# Complex allometric relationships and ecological factors shape the development and evolution of eye size in the modular visual system of spiders

**DOI:** 10.1101/2023.12.28.573503

**Authors:** Kaylin Chong, Angelique Grahn, Craig D. Perl, Lauren Sumner-Rooney

## Abstract

Eye size affects many aspects of visual function, most notably including contrast sensitivity and achievable spatial resolution, but eyes are costly to grow and maintain. The allometry of eyes can provide insight to this trade-off in the context of visual ecology, but to date, this has mainly been explored in species that have a single pair of eyes of equal size. By contrast, animals possessing larger visual systems can exhibit variable eye sizes within individuals. Spiders have up to four pairs of eyes whose size often varies, but their ontogenetic, static, and evolutionary allometry has not yet been studied in a comparative context. We report variable evolutionary and developmental dynamics in eye size across 1098 individuals in 39 species and 8 families, indicating selective pressures and constraints driving the evolution of different eye pairs and lineages. We observed variation in the relationship between eye and body size not only between taxa and visual ecologies, but between eye pairs within species, indicating that growth dynamics are variable and can be divergently adapted in particular eye pairs. Supplementing our sampling with a phylogenetically comprehensive dataset recently published by Wolff et al. (2022), we confirmed these findings across more than 400 species, found that ecological factors such as visual hunting, web building, and diurnality can also impact eye diameter, and identified significant allometric shifts across spider phylogeny using an unbiased approach, many of which coincide with ecological changes such as visual pursuit hunting strategies. This study represents the first detailed comparative exploration of visual allometry in spiders, revealing striking differences in eye growth not only between families but also within species. Our findings shed light on the relationship between spider visual systems and their diverse ecologies, and how spiders exploit the modular nature of their visual systems to balance selective pressures and optical and energetic constraints.

## Supplementary material for "Complex allometric relationships and ecological factors shape the development and evolution of eye size in the modular visual system of spiders": ALE_priors.R

```
library(ape)
library(geiger)
library(phytools)
library(nlme)
library(evomap)
library(phylolm)
library(adephylo)
library(bayou)
library(bayesplot)
library(phangorn)
library(l1ou)
library(tidyr)
setwd("/Users/kaylinchong/Desktop/Spider stuff/THE END IS NEAR!/Bayou/ALE")
pGLS.plotGrade<-function (Yvar, Xvar, data, tree, model, group, ...) 
{
  dataTemp <- pruneSample(na.omit(data), tree, group)$data
  treeTemp <- pruneSample(dataTemp, tree, group)$tree
  Y <- dataTemp[, which(colnames(dataTemp) == paste(Yvar))]
  X <- dataTemp[, which(colnames(dataTemp) == paste(Xvar))]
  dataGLS <- as.data.frame(cbind(Y, X))
  rownames(dataGLS) <- rownames(dataTemp)
  switch(model, BM = {
    pGLSTemp <- phylolm(Y ~ X, data=dataGLS, phy=treeTemp,model = "BM")
  }, lambda = {
    pGLSTemp <- phylolm(Y ~ X, data=dataGLS, phy=treeTemp,model = "lambda")
  })
  a <- summary(pGLSTemp)$coefficients[1, 1]
  b <- summary(pGLSTemp)$coefficients[2, 1]
  lines(c(min(X), max(X)), c((a + b * min(X)), (a + b * max(X))), 
        ...)
  points(X, Y, ...)
}
getParameters<-function(data,tree,Group){
  dataGroup<-pruneSample(data,tree,Group)$data
  treeGroup<-pruneSample(data,tree,Group)$tree
  pglsModelGroup<-phylolm(Dependent~Independent,dataGroup,treeGroup,model="lambda")
  
  Slope<-summary(pglsModelGroup)$coefficients[2,1]; SlopeStderr<-summary(pglsModelGroup)$coefficients[2,2]; Intercept<-summary(pglsModelGroup)$coefficients[1,1]; InterceptStderr<-summary(pglsModelGroup)$coefficients[1,2]
  SlopeMIN<-Slope-qt(0.975,pglsModelGroup$n)*SlopeStderr
  SlopeMAX<-Slope+qt(0.975,pglsModelGroup$n)*SlopeStderr
  InterceptMIN<-Intercept-qt(0.975,pglsModelGroup$n)*InterceptStderr
  InterceptMAX<-Intercept+qt(0.975,pglsModelGroup$n)*InterceptStderr
  resultsSlopes<-rbind(Slope,SlopeMIN,SlopeMAX)
  resultsIntercepts<-rbind(Intercept,InterceptMIN,InterceptMAX)
  results<-rbind(resultsSlopes,resultsIntercepts)
  return(results)}
getGroupParameters<-function(data,tree,Group){
  dataGroup<-pruneSample(data,tree,Group)$data
  treeGroup<-pruneSample(data,tree,Group)$tree
  pglsModelGroup<-phylolm(Dependent~Independent,dataGroup,treeGroup,model="lambda")
  return(summary(pglsModelGroup)$coefficients)}
gls.Ymean<-function(Y,Sigma){
  n<-length(Y)
  #Standardize sigma to reduce rounding errors
  #      tr<-sum(diag(Sigma))
  #      Sigma<-n*Sigma/tr
  #Input
  invSigma<-solve(Sigma)
  #pgls mean and variance
  X1<-rep(1,n)
  q<-2          # correct if multivariate!!
  C1<-solve(t(X1)%*%invSigma%*%X1)
  Y_PGLSmean<-C1%*%t(X1)%*%invSigma%*%Y
  Y_PGLSdeviations = Y - c(Y_PGLSmean)
  Y_PGLSvariance = (t(Y_PGLSdeviations)%*%invSigma%*%Y_PGLSdeviations)/(n-1)
  SE_Y_mean = sqrt(Y_PGLSvariance/n)
  #Save model
  results<-cbind(Y_PGLSmean,SE_Y_mean,Y_PGLSvariance)
  colnames(results)<-c("Ymean","YSE","Y_PGLSvariance")
  return(results)
}
getMeansDependent<-function(data,tree,Group){
  
  data_Group<-pruneSample(data,tree,Group)$data
  tree_Group<-pruneSample(data,tree,Group)$tree
  Y<-data_Group$Dependent; Sigma<-vcv(tree_Group)
  ResultsDependent<-gls.Ymean(Y,Sigma)
  return(ResultsDependent)
  
}
getMeansIndependent<-function(data,tree,Group){
  
  data_Group<-pruneSample(data,tree,Group)$data
  tree_Group<-pruneSample(data,tree,Group)$tree
  Y<-data_Group$Independent; Sigma<-vcv(tree_Group)
  ResultsIndependent<-gls.Ymean(Y,Sigma)
  return(ResultsIndependent)
}
getpGLSgroup<-function(targetGroup){
  dataTemp<-pruneSample(data,tree,targetGroup)$data
  treeTemp<-pruneSample(data,tree,targetGroup)$tree
  pGLSTemp<-summary(phylolm(Dependent~Independent,dataTemp,treeTemp,model="lambda"))
  Slope<-pGLSTemp$coefficients[2,1]; SlopeStderr<-pGLSTemp$coefficients[2,2]; Intercept<-pGLSTemp$coefficients[1,1]; InterceptStderr<-pGLSTemp$coefficients[1,2]
  N<-length(treeTemp$tip.label)-2
  SlopeMIN<-Slope-qt(0.975,N)*SlopeStderr
  SlopeMAX<-Slope+qt(0.975,N)*SlopeStderr
  InterceptMIN<-Intercept-qt(0.975,N)*InterceptStderr
  InterceptMAX<-Intercept+qt(0.975,N)*InterceptStderr
  resultsSlopes<-cbind(Slope,SlopeMIN,SlopeMAX)
  resultsIntercepts<-cbind(Intercept,InterceptMIN,InterceptMAX)
  results<-cbind(resultsSlopes,resultsIntercepts)
  return(results)
}
WolffDataRedDupsGone<- read.delim("WolffDataRedDups0sGone2.txt") 

#change characters to chars
class(WolffDataRedDupsGone$terminal) = "character"
class(WolffDataRedDupsGone$builder) = "character"
class(WolffDataRedDupsGone$orbweb) = "character"
class(WolffDataRedDupsGone$hanging) = "character"
class(WolffDataRedDupsGone$guild) = "character"

tree<-read.tree("WolffRed22Sept.nwk")

datadiff<-setdiff(WolffDataRedDupsGone$terminal, tree$tip.label)

#and remove these from the dataset
data<-WolffDataRedDupsGone[!WolffDataRedDupsGone$terminal %in% datadiff,]
#remove these from the tree
remove_tips <- c(datadiff)
tree <- drop.tip(tree, remove_tips)

setdiff(data$terminal, tree$tip.label)
data_all <- data
tree_all <- tree
#edit data for ALE
data = data_all %>% drop_na(ALE)
test = c(data$terminal)
# changing row names of data frame
rownames(data) <- test
#check the tree
chck <- name.check(tree_all, data)
tree <- drop.tip(tree_all, chck$tree_not_data)
#check that everything has been removed
name.check(tree, data)

Names<-rownames(data)
dat<-data$ALEmm
names(dat)<-Names
#Prepare analysis
Y<-"ALEmm"; X<-"CWmm"
data<-data[,c(which(colnames(data)==Y),which(colnames(data)==X)),drop=F]
data<-na.omit(data); data<-log(data)
tree<-treedata(tree,data,sort=T,warnings=T)$phy
data<-as.data.frame(treedata(tree,data,sort=T,warnings=T)$data)
colnames(data)<-c("Dependent","Independent") 

#check the groups:
All<-c(1:length(tree$tip.label))
Mygalomorphae  <-getTips(tree,findMRCA(tree,c("Theraphosidae_Augacephalus_junodi", "Atypidae_Atypus_affinis")))
Synspermiata <-getTips(tree,findMRCA(tree,c("Pholcidae_Pholcus_kakum", "Trogloraptoridae_Trogloraptor_marchingtoni")))
Entelegynes<-getTips(tree,findMRCA(tree,c("Corinnidae_Serendib_volans", "Eresidae_Stegodyphus_lineatus")))
Aranoidea<-getTips(tree,findMRCA(tree,c("Linyphiidae_Microlinyphia_sp_GH39", "Theridiidae_Crustulina_sticta")))
RTA <-getTips(tree,findMRCA(tree,c("Corinnidae_Serendib_volans", "Uloboridae_Uloborus_glomosus")))
Marronoid<-getTips(tree,findMRCA(tree,c("Desidae_Paramatachia_sp_BinnaBurra", "Amaurobiidae_Callobius_bennetti")))
Oval<-getTips(tree,findMRCA(tree,c("Thomisidae_Runcinia_albostriata", "Zoropsidae_Phanotea_sathegyna")))
#to find optimised 
#this generates the 95% CI for the slopes + intercepts
groups<-list(
  Mygalomorphae,Synspermiata,Entelegynes,Aranoidea,RTA,Marronoid,Oval)
names(groups)<-c("Mygalomorphae","Synspermiata","Entelegynes","Aranoidea","RTA","Marronoid","Oval")
GroupParameters<-sapply(groups,function(x){getParameters(data=data,tree=tree,x)})
rownames(GroupParameters)<-c("Slope","SlopeMIN","SlopeMAX","Intercept","InterceptMIN","InterceptMAX")
Slope_Stdev<-(max(GroupParameters[3,])-mean(GroupParameters[1,]))/1.28
Slope_Mean<-mean(GroupParameters[1,])
Intercept_Stdev<-(max(GroupParameters[6,])-mean(GroupParameters[4,]))/1.28
Intercept_Mean<-mean(GroupParameters[4,])
#take the lowest minimum + highest maximum, create 80% CI (subjective) --> generous range of intercepts + slopes --> tells algorithm to look for optimised parameters
NullRegressionParameters<-c(Slope_Mean,Slope_Stdev,Intercept_Mean,Intercept_Stdev)
names(NullRegressionParameters)<-c("Slope_Mean","Slope_Stdev","Intercept_Mean","Intercept_Stdev"); NullRegressionParameters
GroupParameters

colnames(data)<-c("ALE","CW")
data->data_all; tree->tree_all

chainNumber<-"01"
data<-data_all; tree<-tree_all; Y<-"ALE"; X<-"CW"; iterations<-1000000
Slope<-NullRegressionParameters[1]; SlopeSD<-NullRegressionParameters[2]; Intercept<-NullRegressionParameters[3]; InterceptSD<-NullRegressionParameters[4]
#alpha=0.20, sig2=0.22, beta_X=0.21,theta=0.15
DNN = list(alpha=1.1, sig2=0.95, beta_X=1.0,theta=1.04, k=c(1,1), slide=1)
source("Computations/bayouAllometry_makePrior.R")

chainNumber<-"02"
data<-data_all; tree<-tree_all; Y<-"ALE"; X<-"CW"; iterations<-1000000
Slope<-NullRegressionParameters[1]; SlopeSD<-NullRegressionParameters[2]; Intercept<-NullRegressionParameters[3]; InterceptSD<-NullRegressionParameters[4]
#alpha=0.20, sig2=0.22, beta_X=0.26,theta=0.22
DNN = list(alpha=1.05, sig2=0.95, beta_X=1.0,theta=1.04, k=c(1,1), slide=1)
source("Computations/bayouAllometry_makePrior.R")
```
