## Supplementary material for "Complex allometric relationships and ecological factors shape the development and evolution of eye size in the modular visual system of spiders": ALE_Wolff_bayou.Rmd

````
---
title: "Untitled"
output: html_document
date: "2023-06-12"
editor_options: 
  chunk_output_type: console
---

```{r setup, include=FALSE}
knitr::opts_chunk$set(echo = TRUE)
```

### Code adapted from:

Smaers, J. B., Rothman, R. S., Hudson, D. R., Balanoff, A. M., Beatty, B., Dechmann, D. K. N., de Vries, D., Dunn, J. C., Fleagle, J. G., Gilbert, C. C., Goswami, A., Iwaniuk, A. N., Jungers, W. L., Kerney, M., Ksepka, D. T., Manger, P. R., Mongle, C. S., Rohlf, F. J., Smith, N. A., Soligo, C., ... Safi, K. (2021). The evolution of mammalian brain size. *Science advances*, *7*(18), eabe2101. <https://doi-org.ezp-prod1.hul.harvard.edu/10.1126/sciadv.abe2101>

Smaers J. B. (2023). Mapping Trait Evolution. Transmitting Science. <https://www.transmittingscience.com/courses/evolution/mapping-trait-evolution/>

Save global environment + load it

```{r}
save.image(file='myEnvironment.RData')

load('myEnvironment.RData')
```

**setup:**

```{r, echo = FALSE}
library(ape)
library(geiger)
library(phytools)
library(nlme)
library(evomap)
library(phylolm)
library(adephylo)
library(bayou)
library(bayesplot)
library(phangorn)
library(l1ou)
library(tidyr)
setwd("/Users/kaylinchong/Desktop/Spider stuff/THE END IS NEAR!/Bayou/ALE")
```

```{r}
pGLS.plotGrade<-function (Yvar, Xvar, data, tree, model, group, ...) 
{
  dataTemp <- pruneSample(na.omit(data), tree, group)$data
  treeTemp <- pruneSample(dataTemp, tree, group)$tree
  Y <- dataTemp[, which(colnames(dataTemp) == paste(Yvar))]
  X <- dataTemp[, which(colnames(dataTemp) == paste(Xvar))]
  dataGLS <- as.data.frame(cbind(Y, X))
  rownames(dataGLS) <- rownames(dataTemp)
  switch(model, BM = {
    pGLSTemp <- phylolm(Y ~ X, data=dataGLS, phy=treeTemp,model = "BM")
  }, lambda = {
    pGLSTemp <- phylolm(Y ~ X, data=dataGLS, phy=treeTemp,model = "lambda")
  })
  a <- summary(pGLSTemp)$coefficients[1, 1]
  b <- summary(pGLSTemp)$coefficients[2, 1]
  lines(c(min(X), max(X)), c((a + b * min(X)), (a + b * max(X))), 
        ...)
  points(X, Y, ...)
}
getParameters<-function(data,tree,Group){
  dataGroup<-pruneSample(data,tree,Group)$data
  treeGroup<-pruneSample(data,tree,Group)$tree
  pglsModelGroup<-phylolm(Dependent~Independent,dataGroup,treeGroup,model="lambda")
  
  Slope<-summary(pglsModelGroup)$coefficients[2,1]; SlopeStderr<-summary(pglsModelGroup)$coefficients[2,2]; Intercept<-summary(pglsModelGroup)$coefficients[1,1]; InterceptStderr<-summary(pglsModelGroup)$coefficients[1,2]
  SlopeMIN<-Slope-qt(0.975,pglsModelGroup$n)*SlopeStderr
  SlopeMAX<-Slope+qt(0.975,pglsModelGroup$n)*SlopeStderr
  InterceptMIN<-Intercept-qt(0.975,pglsModelGroup$n)*InterceptStderr
  InterceptMAX<-Intercept+qt(0.975,pglsModelGroup$n)*InterceptStderr
  resultsSlopes<-rbind(Slope,SlopeMIN,SlopeMAX)
  resultsIntercepts<-rbind(Intercept,InterceptMIN,InterceptMAX)
  results<-rbind(resultsSlopes,resultsIntercepts)
  return(results)}
getGroupParameters<-function(data,tree,Group){
  dataGroup<-pruneSample(data,tree,Group)$data
  treeGroup<-pruneSample(data,tree,Group)$tree
  pglsModelGroup<-phylolm(Dependent~Independent,dataGroup,treeGroup,model="lambda")
  return(summary(pglsModelGroup)$coefficients)}
gls.Ymean<-function(Y,Sigma){
  n<-length(Y)
  #Standardize sigma to reduce rounding errors
  #      tr<-sum(diag(Sigma))
  #      Sigma<-n*Sigma/tr
  #Input
  invSigma<-solve(Sigma)
  #pgls mean and variance
  X1<-rep(1,n)
  q<-2          # correct if multivariate!!
  C1<-solve(t(X1)%*%invSigma%*%X1)
  Y_PGLSmean<-C1%*%t(X1)%*%invSigma%*%Y
  Y_PGLSdeviations = Y - c(Y_PGLSmean)
  Y_PGLSvariance = (t(Y_PGLSdeviations)%*%invSigma%*%Y_PGLSdeviations)/(n-1)
  SE_Y_mean = sqrt(Y_PGLSvariance/n)
  #Save model
  results<-cbind(Y_PGLSmean,SE_Y_mean,Y_PGLSvariance)
  colnames(results)<-c("Ymean","YSE","Y_PGLSvariance")
  return(results)
}
getMeansDependent<-function(data,tree,Group){
  
  data_Group<-pruneSample(data,tree,Group)$data
  tree_Group<-pruneSample(data,tree,Group)$tree
  Y<-data_Group$Dependent; Sigma<-vcv(tree_Group)
  ResultsDependent<-gls.Ymean(Y,Sigma)
  return(ResultsDependent)
  
}
getMeansIndependent<-function(data,tree,Group){
  
  data_Group<-pruneSample(data,tree,Group)$data
  tree_Group<-pruneSample(data,tree,Group)$tree
  Y<-data_Group$Independent; Sigma<-vcv(tree_Group)
  ResultsIndependent<-gls.Ymean(Y,Sigma)
  return(ResultsIndependent)
}
getpGLSgroup<-function(targetGroup){
  dataTemp<-pruneSample(data,tree,targetGroup)$data
  treeTemp<-pruneSample(data,tree,targetGroup)$tree
  pGLSTemp<-summary(phylolm(Dependent~Independent,dataTemp,treeTemp,model="lambda"))
  Slope<-pGLSTemp$coefficients[2,1]; SlopeStderr<-pGLSTemp$coefficients[2,2]; Intercept<-pGLSTemp$coefficients[1,1]; InterceptStderr<-pGLSTemp$coefficients[1,2]
  N<-length(treeTemp$tip.label)-2
  SlopeMIN<-Slope-qt(0.975,N)*SlopeStderr
  SlopeMAX<-Slope+qt(0.975,N)*SlopeStderr
  InterceptMIN<-Intercept-qt(0.975,N)*InterceptStderr
  InterceptMAX<-Intercept+qt(0.975,N)*InterceptStderr
  resultsSlopes<-cbind(Slope,SlopeMIN,SlopeMAX)
  resultsIntercepts<-cbind(Intercept,InterceptMIN,InterceptMAX)
  results<-cbind(resultsSlopes,resultsIntercepts)
  return(results)
}
WolffDataRedDupsGone<- read.delim("WolffDataRedDups0sGone2.txt") 

#change characters to chars
class(WolffDataRedDupsGone$terminal) = "character"
class(WolffDataRedDupsGone$builder) = "character"
class(WolffDataRedDupsGone$orbweb) = "character"
class(WolffDataRedDupsGone$hanging) = "character"
class(WolffDataRedDupsGone$guild) = "character"

tree<-read.tree("WolffRed22Sept.nwk")

datadiff<-setdiff(WolffDataRedDupsGone$terminal, tree$tip.label)

#and remove these from the dataset
data<-WolffDataRedDupsGone[!WolffDataRedDupsGone$terminal %in% datadiff,]
#remove these from the tree
remove_tips <- c(datadiff)
tree <- drop.tip(tree, remove_tips)

setdiff(data$terminal, tree$tip.label)
data_all <- data
tree_all <- tree
#edit data for ALE
data = data_all %>% drop_na(ALE)
test = c(data$terminal)
# changing row names of data frame
rownames(data) <- test
#check the tree
chck <- name.check(tree_all, data)
tree <- drop.tip(tree_all, chck$tree_not_data)
#check that everything has been removed
name.check(tree, data)

Names<-rownames(data)
dat<-data$ALEmm
names(dat)<-Names
#Prepare analysis
Y<-"ALEmm"; X<-"CWmm"
data<-data[,c(which(colnames(data)==Y),which(colnames(data)==X)),drop=F]
data1<-na.omit(data); 
data<-log(data1)
tree<-treedata(tree,data,sort=T,warnings=T)$phy
data<-as.data.frame(treedata(tree,data,sort=T,warnings=T)$data)
colnames(data)<-c("Dependent","Independent") 

#check the groups:
All<-c(1:length(tree$tip.label))
Mygalomorphae  <-getTips(tree,findMRCA(tree,c("Theraphosidae_Augacephalus_junodi", "Atypidae_Atypus_affinis")))
Synspermiata <-getTips(tree,findMRCA(tree,c("Pholcidae_Pholcus_kakum", "Trogloraptoridae_Trogloraptor_marchingtoni")))
Entelegynes<-getTips(tree,findMRCA(tree,c("Corinnidae_Serendib_volans", "Eresidae_Stegodyphus_lineatus")))
Aranoidea<-getTips(tree,findMRCA(tree,c("Linyphiidae_Microlinyphia_sp_GH39", "Theridiidae_Crustulina_sticta")))
RTA <-getTips(tree,findMRCA(tree,c("Corinnidae_Serendib_volans", "Uloboridae_Uloborus_glomosus")))
Marronoid<-getTips(tree,findMRCA(tree,c("Desidae_Paramatachia_sp_BinnaBurra", "Amaurobiidae_Callobius_bennetti")))
Oval<-getTips(tree,findMRCA(tree,c("Thomisidae_Runcinia_albostriata", "Zoropsidae_Phanotea_sathegyna")))
#to find optimised 
#this generates the 95% CI for the slopes + intercepts
groups<-list(
  Mygalomorphae,Synspermiata,Entelegynes,Aranoidea,RTA,Marronoid,Oval)
names(groups)<-c("Mygalomorphae","Synspermiata","Entelegynes","Aranoidea","RTA","Marronoid","Oval")
GroupParameters<-sapply(groups,function(x){getParameters(data=data,tree=tree,x)})
rownames(GroupParameters)<-c("Slope","SlopeMIN","SlopeMAX","Intercept","InterceptMIN","InterceptMAX")
Slope_Stdev<-(max(GroupParameters[3,])-mean(GroupParameters[1,]))/1.28
Slope_Mean<-mean(GroupParameters[1,])
Intercept_Stdev<-(max(GroupParameters[6,])-mean(GroupParameters[4,]))/1.28
Intercept_Mean<-mean(GroupParameters[4,])
#take the lowest minimum + highest maximum, create 80% CI (subjective) --> generous range of intercepts + slopes --> tells algorithm to look for optimised parameters
NullRegressionParameters<-c(Slope_Mean,Slope_Stdev,Intercept_Mean,Intercept_Stdev)
names(NullRegressionParameters)<-c("Slope_Mean","Slope_Stdev","Intercept_Mean","Intercept_Stdev"); NullRegressionParameters
GroupParameters

colnames(data)<-c("ALE","CW")
data->data_all; tree->tree_all
```

Running the model

```{r}
chainNumber<-"111"
data<-data_all; tree<-tree_all; Y<-"ALE"; X<-"CW"; iterations<-1000000
Slope<-NullRegressionParameters[1]; SlopeSD<-NullRegressionParameters[2]; Intercept<-NullRegressionParameters[3]; InterceptSD<-NullRegressionParameters[4]
DNN = list(alpha=1.05, sig2=0.95, beta_X=1.0,theta=1.04, k=c(1,1), slide=1)
source("Computations/bayouAllometry_makePrior.R")
source("Computations/bayouAllometry_runModel.R")
model.NN->model.01; chainN->chain.NN.111
save.image(sprintf("Workspace/bayouAllometry_withPrimer_%s.Rds",paste(nameY,nameX,chainNumber,iterations,sep="_")))

#run this chain 10 times
chainNumber<-"112"
data<-data_all; tree<-tree_all; Y<-"ALE"; X<-"CW"; iterations<-1000000
Slope<-NullRegressionParameters[1]; SlopeSD<-NullRegressionParameters[2]; Intercept<-NullRegressionParameters[3]; InterceptSD<-NullRegressionParameters[4]
DNN = list(alpha=1.05, sig2=0.95, beta_X=1.0,theta=1.04, k=c(1,1), slide=1)
source("Computations/bayouAllometry_makePrior.R")
source("Computations/bayouAllometry_runModel.R")
	    model.NN->model.NN.02; chainN->chain.NN.112
	    save.image(sprintf("Workspace/bayouAllometry_withPrimer_%s.Rds",paste(nameY,nameX,chainNumber,iterations,sep="_")))

chainNumber<-"113"
data<-data_all; tree<-tree_all; Y<-"ALE"; X<-"CW"; iterations<-1000000
Slope<-NullRegressionParameters[1]; SlopeSD<-NullRegressionParameters[2]; Intercept<-NullRegressionParameters[3]; InterceptSD<-NullRegressionParameters[4]
DNN = list(alpha=1.05, sig2=0.95, beta_X=1.0,theta=1.04, k=c(1,1), slide=1)
source("Computations/bayouAllometry_makePrior.R")
source("Computations/bayouAllometry_runModel.R")
	    model.NN->model.NN.03; chainN->chain.NN.113
	    save.image(sprintf("Workspace/bayouAllometry_withPrimer_%s.Rds",paste(nameY,nameX,chainNumber,iterations,sep="_")))

chainNumber<-"114"
data<-data_all; tree<-tree_all; Y<-"ALE"; X<-"CW"; iterations<-1000000
Slope<-NullRegressionParameters[1]; SlopeSD<-NullRegressionParameters[2]; Intercept<-NullRegressionParameters[3]; InterceptSD<-NullRegressionParameters[4]
DNN = list(alpha=1.05, sig2=0.95, beta_X=1.0,theta=1.04, k=c(1,1), slide=1)
source("Computations/bayouAllometry_makePrior.R")
source("Computations/bayouAllometry_runModel.R")
	    model.NN->model.NN.04; chainN->chain.NN.114
	    save.image(sprintf("Workspace/bayouAllometry_withPrimer_%s.Rds",paste(nameY,nameX,chainNumber,iterations,sep="_")))

chainNumber<-"115"
data<-data_all; tree<-tree_all; Y<-"ALE"; X<-"CW"; iterations<-1000000
Slope<-NullRegressionParameters[1]; SlopeSD<-NullRegressionParameters[2]; Intercept<-NullRegressionParameters[3]; InterceptSD<-NullRegressionParameters[4]
DNN = list(alpha=1.05, sig2=0.95, beta_X=1.0,theta=1.04, k=c(1,1), slide=1)
source("Computations/bayouAllometry_makePrior.R")
source("Computations/bayouAllometry_runModel.R")
	    model.NN->model.NN.05; chainN->chain.NN.115
	    save.image(sprintf("Workspace/bayouAllometry_withPrimer_%s.Rds",paste(nameY,nameX,chainNumber,iterations,sep="_")))

chainNumber<-"116"
data<-data_all; tree<-tree_all; Y<-"ALE"; X<-"CW"; iterations<-1000000
Slope<-NullRegressionParameters[1]; SlopeSD<-NullRegressionParameters[2]; Intercept<-NullRegressionParameters[3]; InterceptSD<-NullRegressionParameters[4]
DNN = list(alpha=1.05, sig2=0.95, beta_X=1.0,theta=1.04, k=c(1,1), slide=1)
source("Computations/bayouAllometry_makePrior.R")
source("Computations/bayouAllometry_runModel.R")
	    model.NN->model.NN.06; chainN->chain.NN.116
	    save.image(sprintf("Workspace/bayouAllometry_withPrimer_%s.Rds",paste(nameY,nameX,chainNumber,iterations,sep="_")))

chainNumber<-"117"
data<-data_all; tree<-tree_all; Y<-"ALE"; X<-"CW"; iterations<-1000000
Slope<-NullRegressionParameters[1]; SlopeSD<-NullRegressionParameters[2]; Intercept<-NullRegressionParameters[3]; InterceptSD<-NullRegressionParameters[4]
DNN = list(alpha=1.05, sig2=0.95, beta_X=1.0,theta=1.04, k=c(1,1), slide=1)
source("Computations/bayouAllometry_makePrior.R")
source("Computations/bayouAllometry_runModel.R")
	    model.NN->model.NN.07; chainN->chain.NN.117
	    save.image(sprintf("Workspace/bayouAllometry_withPrimer_%s.Rds",paste(nameY,nameX,chainNumber,iterations,sep="_")))

chainNumber<-"118"
data<-data_all; tree<-tree_all; Y<-"ALE"; X<-"CW"; iterations<-1000000
Slope<-NullRegressionParameters[1]; SlopeSD<-NullRegressionParameters[2]; Intercept<-NullRegressionParameters[3]; InterceptSD<-NullRegressionParameters[4]
DNN = list(alpha=1.05, sig2=0.95, beta_X=1.0,theta=1.04, k=c(1,1), slide=1)
source("Computations/bayouAllometry_makePrior.R")
source("Computations/bayouAllometry_runModel.R")
	    model.NN->model.NN.08; chainN->chain.NN.118
	    save.image(sprintf("Workspace/bayouAllometry_withPrimer_%s.Rds",paste(nameY,nameX,chainNumber,iterations,sep="_")))

chainNumber<-"119"
data<-data_all; tree<-tree_all; Y<-"ALE"; X<-"CW"; iterations<-1000000
Slope<-NullRegressionParameters[1]; SlopeSD<-NullRegressionParameters[2]; Intercept<-NullRegressionParameters[3]; InterceptSD<-NullRegressionParameters[4]
DNN = list(alpha=1.05, sig2=0.95, beta_X=1.0,theta=1.04, k=c(1,1), slide=1)
source("Computations/bayouAllometry_makePrior.R")
source("Computations/bayouAllometry_runModel.R")
	    model.NN->model.NN.09; chainN->chain.NN.119
	    save.image(sprintf("Workspace/bayouAllometry_withPrimer_%s.Rds",paste(nameY,nameX,chainNumber,iterations,sep="_")))

chainNumber<-"120"
data<-data_all; tree<-tree_all; Y<-"ALE"; X<-"CW"; iterations<-1000000
Slope<-NullRegressionParameters[1]; SlopeSD<-NullRegressionParameters[2]; Intercept<-NullRegressionParameters[3]; InterceptSD<-NullRegressionParameters[4]
DNN = list(alpha=1.05, sig2=0.95, beta_X=1.0,theta=1.04, k=c(1,1), slide=1)
source("Computations/bayouAllometry_makePrior.R")
source("Computations/bayouAllometry_runModel.R")
	    model.NN->model.NN.10; chainN->chain.NN.120
	    save.image(sprintf("Workspace/bayouAllometry_withPrimer_%s.Rds",paste(nameY,nameX,chainNumber,iterations,sep="_")))

	
	    
data<-data_all; tree<-tree_all; Y<-"ALE"; X<-"CW"; iterations<-1000000
source("Computations/bayouAllometry_loadChains.R")
pdf(sprintf("Results/bayouAllometry_withPrimer_%s_trace.pdf",paste(nameY,nameX,iterations,sep="_")))
mcmc_trace(chains)
dev.off()
source("Computations/bayouAllometry_getResults.R")
	
```

# **Analysis (refer to 1:20:00)**

```{r}
#Bivariate plots
########################################################
Y<-"ALE"; X<-"CW"
corinnid_miturgid<-getTips(tree,findMRCA(tree,c("Corinnidae_Serendib_volans", "Miturgidae_Syspira_sp_cf_longipes")))
salticid<-getTips(tree,findMRCA(tree,c("Salticidae_Lyssomanes_viridis", "Salticidae_Salticus_scenicus")))
lycosid <- getTips(tree,findMRCA(tree,c("Lycosidae_Schizocosa_ocreata","Pisauridae_Bradystichus_crispatus")))
hersillid_oecobiid <- getTips(tree,findMRCA(tree,c("Hersiliidae_Iviraiva_argentina","Oecobiidae_Uroctea_durandi")))
araneidae <- getTips(tree,findMRCA(tree,c("Araneidae_Eriophora_ravilla", "Araneidae_Phonognatha_graeffei")))
```

PGLS space

```{r}
#corinnids vs RTA
pdf("ALE_RTA_CORINNID.pdf",height=5,width=5)
      plot(data$ALE ~ data$CW, col="white",pch=1,xlab="log CW", ylab="log ALE", asp=1,cex.lab=1, cex.axis=1)
      pGLS.plotGrade("ALE","CW",data,tree,model="lambda",group= setdiff(RTA,c(corinnid_miturgid)),col="lightgrey",lwd=1,cex=1,pch=19)
      pGLS.plotGrade("ALE","CW",data,tree,model="lambda",group= corinnid_miturgid,col="blue",lwd=1,cex=1,pch=19)

dev.off()
#salticids different from rest of RTA?
pdf("ALE_RTA_SALTICID.pdf",height=5,width=5)
      plot(data$ALE ~ data$CW, col="white",pch=1,xlab="log CW", ylab="log ALE", asp=1,cex.lab=1, cex.axis=1)
      pGLS.plotGrade("ALE","CW",data,tree,model="lambda",group= setdiff(RTA,c(salticid)),col="lightgrey",lwd=1,cex=1,pch=19)
      pGLS.plotGrade("ALE","CW",data,tree,model="lambda",group= salticid,col="magenta",lwd=1,cex=1,pch=19)
dev.off()

#lycosids different from rest of oval
pdf("ALE_oval_lycosid.pdf",height=5,width=5)
      plot(data$ALE ~ data$CW, col="white",pch=1,xlab="log CW", ylab="log ALE", asp=1,cex.lab=1, cex.axis=1)
      pGLS.plotGrade("ALE","CW",data,tree,model="lambda",group= setdiff(Oval,c(lycosid)),col="lightgrey",lwd=1,cex=1,pch=19)
      pGLS.plotGrade("ALE","CW",data,tree,model="lambda",group= lycosid,col="orange",lwd=1,cex=1,pch=19)
dev.off()

     
# hersillid_oecobiid different from rest of entelegynes 
pdf("ALE_UNCONVINCED_ENTELEGYNES_HERSILLID.pdf",height=5,width=5)
      plot(data$ALE ~ data$CW, col="white",pch=1,xlab="log CW", ylab="log ALE", asp=1,cex.lab=1, cex.axis=1)
      pGLS.plotGrade("ALE","CW",data,tree,model="lambda",group= setdiff(Entelegynes,c(hersillid_oecobiid)),col="lightgrey",lwd=1,cex=1,pch=19)
      pGLS.plotGrade("ALE","CW",data,tree,model="lambda",group= hersillid_oecobiid,col="orange",lwd=1,cex=1,pch=19)
dev.off()

# 

pdf("ALE_Aranoidea_araneidae.pdf",height=5,width=5)
      plot(data$ALE ~ data$CW, col="white",pch=1,xlab="log CW", ylab="log ALE", asp=1,cex.lab=1, cex.axis=1)
      pGLS.plotGrade("ALE","CW",data,tree,model="lambda",group= setdiff(Aranoidea,c(araneidae)),col="lightgrey",lwd=1,cex=1,pch=19)
      pGLS.plotGrade("ALE","CW",data,tree,model="lambda",group= araneidae,col="orange",lwd=1,cex=1,pch=19)
dev.off()
```

```{r}
#Final solution tree
pdf(sprintf("Results/%s_plotGrades_tree3.pdf",paste(Y,X,sep=" to ")),height=30,width=20)
    edge_col<-rep("black",length(tree$edge.length))
    #edge_col[getEdges(tree,findMRCA(tree,c(Synspermiata)))]<-"darkorchid4"
    edge_col[getEdges(tree,findMRCA(tree,c(corinnid_miturgid)))]<-"salmon"
    
   # edge_col[getEdges(tree,findMRCA(tree,c(Oval)))]<-"cadetblue4" 
    edge_col[getEdges(tree,findMRCA(tree,c(hersillid_oecobiid)))]<-"cyan3"
   
    #edge_col[getEdges(tree,findMRCA(tree,c(Aranoidea)))]<-"darkolivegreen4"
    edge_col[getEdges(tree,findMRCA(tree,c(araneidae)))]<-"darkolivegreen4"
   
    edge_col[getEdges(tree,findMRCA(tree,c(lycosid)))]<-"darkgoldenrod4"
    
    edge_col[getEdges(tree,findMRCA(tree,c(salticid)))]<-"magenta"

   plot(tree, label.offset=0.5,edge.col=edge_col,edge.width=4,cex=0.3, type = "fan")

dev.off()

```

For the table

```{r}
colnames(data1)<-c("Dependent","Independent")
absdata <- data1
data <- log(data1)
###########corinnid_miturgid vs RTA
targetGroup1= setdiff(RTA,c(corinnid_miturgid))
targetGroup2= corinnid_miturgid
grade_means<- list()
x <- getpGLSgroup(targetGroup1)
write.csv(x, file = "corinnid_grades.csv", row.names = TRUE)

#eye size (abs)
grade_means <- data.frame(getMeansDependent(absdata, tree, targetGroup1)[1], 
                 getMeansDependent(data, tree, targetGroup1)[1], 
                 getMeansIndependent(absdata, tree, targetGroup1)[1], 
                 getMeansIndependent(data, tree, targetGroup1)[1], 
                 getMeansDependent(absdata, tree, targetGroup2)[1], 
                 getMeansDependent(data, tree, targetGroup2)[1], 
                 getMeansIndependent(absdata, tree, targetGroup2)[1], 
                 getMeansIndependent(data, tree, targetGroup2)[1], 
                 getpGLSgroup(targetGroup1)[2], getpGLSgroup(targetGroup1)[3])

write.csv(grade_means, file = "corinnid.csv", row.names = FALSE)

###########salticid vs RTA
targetGroup1= setdiff(RTA,c(salticid))
targetGroup2= salticid
grade_means<- list()
x <- getpGLSgroup(targetGroup1)
write.csv(x, file = "salticid_grades.csv", row.names = TRUE)

grade_means <- data.frame(getMeansDependent(absdata, tree, targetGroup1)[1], 
                 getMeansDependent(data, tree, targetGroup1)[1], 
                 getMeansIndependent(absdata, tree, targetGroup1)[1], 
                 getMeansIndependent(data, tree, targetGroup1)[1], 
                 getMeansDependent(absdata, tree, targetGroup2)[1], 
                 getMeansDependent(data, tree, targetGroup2)[1], 
                 getMeansIndependent(absdata, tree, targetGroup2)[1], 
                 getMeansIndependent(data, tree, targetGroup2)[1], 
                 getpGLSgroup(targetGroup1)[2], getpGLSgroup(targetGroup1)[3])

write.csv(grade_means, file = "salticid.csv", row.names = FALSE)

###########lycosid vs oval
targetGroup1= setdiff(Oval,c(lycosid))
targetGroup2= lycosid
grade_means<- list()
x <- getpGLSgroup(targetGroup1)
write.csv(x, file = "lycosid_grades.csv", row.names = TRUE)

grade_means <- data.frame(getMeansDependent(absdata, tree, targetGroup1)[1], 
                 getMeansDependent(data, tree, targetGroup1)[1], 
                 getMeansIndependent(absdata, tree, targetGroup1)[1], 
                 getMeansIndependent(data, tree, targetGroup1)[1], 
                 getMeansDependent(absdata, tree, targetGroup2)[1], 
                 getMeansDependent(data, tree, targetGroup2)[1], 
                 getMeansIndependent(absdata, tree, targetGroup2)[1], 
                 getMeansIndependent(data, tree, targetGroup2)[1], 
                 getpGLSgroup(targetGroup1)[2], getpGLSgroup(targetGroup1)[3])

write.csv(grade_means, file = "lycosid.csv", row.names = FALSE)

###########hersillid_oecobiid vs Entelegynes
targetGroup1= setdiff(Entelegynes,c(hersillid_oecobiid))
targetGroup2= hersillid_oecobiid
grade_means<- list()
x <- getpGLSgroup(targetGroup1)
write.csv(x, file = "hersillid_oecobiid_grades.csv", row.names = TRUE)

grade_means <- data.frame(getMeansDependent(absdata, tree, targetGroup1)[1], 
                 getMeansDependent(data, tree, targetGroup1)[1], 
                 getMeansIndependent(absdata, tree, targetGroup1)[1], 
                 getMeansIndependent(data, tree, targetGroup1)[1], 
                 getMeansDependent(absdata, tree, targetGroup2)[1], 
                 getMeansDependent(data, tree, targetGroup2)[1], 
                 getMeansIndependent(absdata, tree, targetGroup2)[1], 
                 getMeansIndependent(data, tree, targetGroup2)[1], 
                 getpGLSgroup(targetGroup1)[2], getpGLSgroup(targetGroup1)[3])

write.csv(grade_means, file = "hersillid_oecobiid.csv", row.names = FALSE)

###########araneidae vs aranoidea
targetGroup1= setdiff(Aranoidea,c(araneidae))
targetGroup2= araneidae
grade_means<- list()
x <- getpGLSgroup(targetGroup1)
write.csv(x, file = "araneidae_grades.csv", row.names = TRUE)

grade_means <- data.frame(getMeansDependent(absdata, tree, targetGroup1)[1], 
                 getMeansDependent(data, tree, targetGroup1)[1], 
                 getMeansIndependent(absdata, tree, targetGroup1)[1], 
                 getMeansIndependent(data, tree, targetGroup1)[1], 
                 getMeansDependent(absdata, tree, targetGroup2)[1], 
                 getMeansDependent(data, tree, targetGroup2)[1], 
                 getMeansIndependent(absdata, tree, targetGroup2)[1], 
                 getMeansIndependent(data, tree, targetGroup2)[1], 
                 getpGLSgroup(targetGroup1)[2], getpGLSgroup(targetGroup1)[3])

write.csv(grade_means, file = "araneidae.csv", row.names = FALSE)
```

get the slope and intercept formula

```{r}
get_info <- function (data, group, tree) {
  dataTemp <- pruneSample(na.omit(data), tree, group)$data
  treeTemp <- pruneSample(dataTemp, tree, group)$tree
  colnames(dataTemp) <- c("Y", "X")
  pGLSTemp <- phylolm(Y ~ X, data = dataTemp, phy=treeTemp,model = "lambda")
    a <- summary(pGLSTemp)$coefficients[1, 1]
    b <- summary(pGLSTemp)$coefficients[2, 1]
    v <- c(a, b)
  return(v)
}
```

PGLS space

```{r}
#corinnids vs RTA
get_info(data,  setdiff(RTA,c(corinnid_miturgid)), tree )
get_info(data, corinnid_miturgid,tree)

#salticids different from rest of RTA?
get_info(data,setdiff(RTA,c(salticid)) ,tree)
get_info(data, salticid,tree)

#lycosids different from rest of oval
get_info(data, setdiff(Oval,c(lycosid)),tree)
get_info(data, lycosid,tree)

# hersillid_oecobiid different from rest of entelegynes 
get_info(data, setdiff(Entelegynes,c(hersillid_oecobiid)),tree)
get_info(data,hersillid_oecobiid ,tree)

# 
get_info(data, setdiff(Aranoidea,c(araneidae)),tree)
get_info(data,araneidae ,tree)
```
````
