## Supplementary material for "Complex allometric relationships and ecological factors shape the development and evolution of eye size in the modular visual system of spiders": bayouAllometry_makePrior.R

```
library(tidyr)
nameY<-Y; nameX<-X
dataTemp<-data
colnames(dataTemp)<-c("Y","X")

Y<-dataTemp$Y; names(Y)<-rownames(dataTemp)
X<-dataTemp$X; names(X)<-rownames(dataTemp)

##########################################################################################
#Primer Chain
#Starting points for each chain were drawn by randomly drawing a number of shifts from the prior distribution, 
#and assigning these shifts to branches randomly drawn from the phylogeny with a probability proportional to the size of the clade descended from that branch.
#We then initialized the MCMC without any birth-death proposals for the first 10,000 generations to improve the fit of the model (otherwise, the models will quickly revert to Brownian motion–like parameters and spend a long period of time before shifts are found).


#Make object to pull information about branch numbers for their sampling function
cache <- bayou:::.prepare.ou.univariate(tree, setNames(dataTemp$Y, tree$tip.label))

#Randomly draw a number of shifts from the prior distribution
k <-rpois(1, lambda=10)

#Now sample K # of branches randomly drawn from the phylogeny with a probability proportional to the size of the clade descended from that branch
sb <- NULL
sb <- sample(((1:length(cache$bdesc))), k, replace=FALSE, prob = sapply(cache$bdesc, length))

#Using k and sb, create a list of starting parameters for the PrimerChain
startpar <- list(alpha=exp(rnorm(1, -3, 0.5)), 
                 sig2=rnorm(1,0.75, 0.1), 
                 k=k, 
                 ntheta=k+1, 
                 beta_X=rnorm(k+1, Slope, SlopeSD), 
                 theta=rnorm(k+1, Intercept, InterceptSD), 
                 sb=sb, 
                 loc=rep(0, k), 
                 t2=(2:(k+1)))

bmax <- prob <- rep(1, nrow(cache$edge))
bmax[which(cache$edge.length == .Machine$double.eps)] <- 0

#Create model for the PrimerChain
 
pred <- as.matrix(X)
colnames(pred) <- "X"

##########################################################################################
#Create the prior
prior.primer <- make.prior(tree, plot.prior = FALSE, 
                       dists=list(dalpha="dhalfcauchy", dsig2="dhalfcauchy", dbeta_X="dnorm",
                                  dk="fixed", dsb="fixed", dtheta="dnorm", dloc="dloc"), 
                       param=list(dalpha=list(scale=0.1), dsig2=list(scale=0.1),
                                  dbeta_X=list(mean=Slope, sd=SlopeSD),
                                  dk="fixed", 
                                  dsb="fixed",
                                  dtheta=list(mean=Intercept, sd=InterceptSD)),
                       fixed=list(ntheta=startpar$ntheta, sb=startpar$sb, k=startpar$k, t2=startpar$t2)
                       )

##########################################################################################
#Creat primer model
model.prime <- makeBayouModel(Y~X, rjpars=c("theta","X"), tree=tree, dat=Y, pred=pred, prior=prior.primer, startpar=startpar,D=DNN)
model.prime$model$moves$k<-".splitmergebd"
prior.primer(startpar)

chainN <- "Primer"

primerMcmc <- bayou.makeMCMC(tree, dat=Y, pred=as.matrix(X), SE=0, model=model.prime$model, 
                             prior=prior.primer, startpar=model.prime$startpar, 
                             file.dir=sprintf("Workspace/outputBayouAllometry_primer_%s",paste(nameY,nameX,chainNumber,iterations,sep="_")), outname="primer", plot.freq=NULL, ticker.freq=1000, samp = 100)

primerMcmc$run(100000)
primerChain <- primerMcmc$load()

startpar <- pull.pars(11, primerChain, model=model.prime$model)

##########################################################################################
#Run full model with custom prior and startpars from primer

    prior.NN <- make.prior(tree, plot.prior = FALSE, 
                           dists=list(dalpha="dhalfcauchy", dsig2="dhalfcauchy", dbeta_X="dnorm",
                                      dsb="dsb", dk="cdpois", dtheta="dnorm"), 
                           param=list(dalpha=list(scale=0.1), dsig2=list(scale=0.1),
                                      dbeta_X=list(mean=Slope, sd=SlopeSD),
                                      dk=list(lambda=10, kmax=100), 
                                      dtheta=list(mean=Intercept, sd=InterceptSD)))
```
