## Supplementary material for "Complex allometric relationships and ecological factors shape the development and evolution of eye size in the modular visual system of spiders": AME_Wolff_bayou.Rmd

````
---
title: "Untitled"
output: html_document
date: "2023-06-12"
editor_options: 
  chunk_output_type: console
---

```{r setup, include=FALSE}
knitr::opts_chunk$set(echo = TRUE)
```

### Code adapted from:

Smaers, J. B., Rothman, R. S., Hudson, D. R., Balanoff, A. M., Beatty, B., Dechmann, D. K. N., de Vries, D., Dunn, J. C., Fleagle, J. G., Gilbert, C. C., Goswami, A., Iwaniuk, A. N., Jungers, W. L., Kerney, M., Ksepka, D. T., Manger, P. R., Mongle, C. S., Rohlf, F. J., Smith, N. A., Soligo, C., ... Safi, K. (2021). The evolution of mammalian brain size. Science advances, 7(18), eabe2101. <https://doi-org.ezp-prod1.hul.harvard.edu/10.1126/sciadv.abe2101>

Smaers J. B. (2023). Mapping Trait Evolution. Transmitting Science. <https://www.transmittingscience.com/courses/evolution/mapping-trait-evolution/>

**setup:**

```{r, echo = FALSE}
library(ape)
library(geiger)
library(phytools)
library(nlme)
library(evomap)
library(phylolm)
library(adephylo)
library(bayou)
library(bayesplot)
library(phangorn)
library(l1ou)
library(tidyr)
setwd("/Users/kaylinchong/Desktop/Spider stuff/THE END IS NEAR!/Bayou/AME")
```

functions

```{r, echo = FALSE}
pGLS.plotGrade<-function (Yvar, Xvar, data, tree, model, group, ...) 
{
    dataTemp <- pruneSample(na.omit(data), tree, group)$data
    treeTemp <- pruneSample(dataTemp, tree, group)$tree
    Y <- dataTemp[, which(colnames(dataTemp) == paste(Yvar))]
    X <- dataTemp[, which(colnames(dataTemp) == paste(Xvar))]
    dataGLS <- as.data.frame(cbind(Y, X))
    rownames(dataGLS) <- rownames(dataTemp)
     switch(model, BM = {
        pGLSTemp <- phylolm(Y ~ X, data=dataGLS, phy=treeTemp,model = "BM")
        }, lambda = {
        pGLSTemp <- phylolm(Y ~ X, data=dataGLS, phy=treeTemp,model = "lambda")
        })
    a <- summary(pGLSTemp)$coefficients[1, 1]
    b <- summary(pGLSTemp)$coefficients[2, 1]
    lines(c(min(X), max(X)), c((a + b * min(X)), (a + b * max(X))), 
        ...)
    points(X, Y, ...)
}

getParameters<-function(data,tree,Group){
dataGroup<-pruneSample(data,tree,Group)$data
treeGroup<-pruneSample(data,tree,Group)$tree
      pglsModelGroup<-phylolm(Dependent~Independent,dataGroup,treeGroup,model="lambda")
      
        Slope<-summary(pglsModelGroup)$coefficients[2,1]; SlopeStderr<-summary(pglsModelGroup)$coefficients[2,2]; Intercept<-summary(pglsModelGroup)$coefficients[1,1]; InterceptStderr<-summary(pglsModelGroup)$coefficients[1,2]
        SlopeMIN<-Slope-qt(0.975,pglsModelGroup$n)*SlopeStderr
        SlopeMAX<-Slope+qt(0.975,pglsModelGroup$n)*SlopeStderr
        InterceptMIN<-Intercept-qt(0.975,pglsModelGroup$n)*InterceptStderr
        InterceptMAX<-Intercept+qt(0.975,pglsModelGroup$n)*InterceptStderr
    resultsSlopes<-rbind(Slope,SlopeMIN,SlopeMAX)
    resultsIntercepts<-rbind(Intercept,InterceptMIN,InterceptMAX)
    results<-rbind(resultsSlopes,resultsIntercepts)
      return(results)}

getGroupParameters<-function(data,tree,Group){
dataGroup<-pruneSample(data,tree,Group)$data
treeGroup<-pruneSample(data,tree,Group)$tree
      pglsModelGroup<-phylolm(Dependent~Independent,dataGroup,treeGroup,model="lambda")
      return(summary(pglsModelGroup)$coefficients)}

gls.Ymean<-function(Y,Sigma){
      n<-length(Y)
#Standardize sigma to reduce rounding errors
#      tr<-sum(diag(Sigma))
#      Sigma<-n*Sigma/tr
#Input
      invSigma<-solve(Sigma)
#pgls mean and variance
      X1<-rep(1,n)
      q<-2          # correct if multivariate!!
      C1<-solve(t(X1)%*%invSigma%*%X1)
      Y_PGLSmean<-C1%*%t(X1)%*%invSigma%*%Y
      Y_PGLSdeviations = Y - c(Y_PGLSmean)
      Y_PGLSvariance = (t(Y_PGLSdeviations)%*%invSigma%*%Y_PGLSdeviations)/(n-1)
      SE_Y_mean = sqrt(Y_PGLSvariance/n)
#Save model
      results<-cbind(Y_PGLSmean,SE_Y_mean,Y_PGLSvariance)
      colnames(results)<-c("Ymean","YSE","Y_PGLSvariance")
return(results)
}


getMeansDependent<-function(data,tree,Group){
      
data_Group<-pruneSample(data,tree,Group)$data
tree_Group<-pruneSample(data,tree,Group)$tree
Y<-data_Group$Dependent; Sigma<-vcv(tree_Group)
ResultsDependent<-gls.Ymean(Y,Sigma)
return(ResultsDependent)

}

getMeansIndependent<-function(data,tree,Group){
      
data_Group<-pruneSample(data,tree,Group)$data
tree_Group<-pruneSample(data,tree,Group)$tree
Y<-data_Group$Independent; Sigma<-vcv(tree_Group)
ResultsIndependent<-gls.Ymean(Y,Sigma)
return(ResultsIndependent)
}


getpGLSgroup<-function(targetGroup){
  dataTemp<-pruneSample(data,tree,targetGroup)$data
  treeTemp<-pruneSample(data,tree,targetGroup)$tree
  pGLSTemp<-summary(phylolm(Dependent~Independent,dataTemp,treeTemp,model="lambda"))
		        Slope<-pGLSTemp$coefficients[2,1]; SlopeStderr<-pGLSTemp$coefficients[2,2]; Intercept<-pGLSTemp$coefficients[1,1]; InterceptStderr<-pGLSTemp$coefficients[1,2]
		        N<-length(treeTemp$tip.label)-2
		        SlopeMIN<-Slope-qt(0.975,N)*SlopeStderr
		        SlopeMAX<-Slope+qt(0.975,N)*SlopeStderr
		        InterceptMIN<-Intercept-qt(0.975,N)*InterceptStderr
		        InterceptMAX<-Intercept+qt(0.975,N)*InterceptStderr
		    resultsSlopes<-cbind(Slope,SlopeMIN,SlopeMAX)
		    resultsIntercepts<-cbind(Intercept,InterceptMIN,InterceptMAX)
		    results<-cbind(resultsSlopes,resultsIntercepts)
  return(results)
}
```

data

```{r}
WolffDataRedDupsGone<- read.delim("WolffDataRedDups0sGone2.txt") 

#change characters to chars
class(WolffDataRedDupsGone$terminal) = "character"
class(WolffDataRedDupsGone$builder) = "character"
class(WolffDataRedDupsGone$orbweb) = "character"
class(WolffDataRedDupsGone$hanging) = "character"
class(WolffDataRedDupsGone$guild) = "character"

tree<-read.tree("WolffRed22Sept.nwk")

datadiff<-setdiff(WolffDataRedDupsGone$terminal, tree$tip.label)

#and remove these from the dataset
data<-WolffDataRedDupsGone[!WolffDataRedDupsGone$terminal %in% datadiff,]
#remove these from the tree
remove_tips <- c(datadiff)
tree <- drop.tip(tree, remove_tips)

setdiff(data$terminal, tree$tip.label)
data_all <- data
tree_all <- tree
#edit data for AME
data = data_all %>% drop_na(AME)
test = c(data$terminal)
# changing row names of data frame
rownames(data) <- test
#check the tree
chck <- name.check(tree_all, data)
tree <- drop.tip(tree_all, chck$tree_not_data)
#check that everything has been removed
name.check(tree, data)

Names<-rownames(data)
dat<-data$AMEmm
names(dat)<-Names
#Prepare analysis
Y<-"AMEmm"; X<-"CWmm"
data<-data[,c(which(colnames(data)==Y),which(colnames(data)==X)),drop=F]
data1<-na.omit(data) 
data<-log(data1)
tree<-treedata(tree,data,sort=T,warnings=T)$phy
data<-as.data.frame(treedata(tree,data,sort=T,warnings=T)$data)
colnames(data)<-c("Dependent","Independent") 
All<-c(1:length(tree$tip.label))
Mygalomorphae  <-getTips(tree,findMRCA(tree,c("Theraphosidae_Augacephalus_junodi", "Atypidae_Atypus_affinis")))
#edit range of synspermiata as trogloraptoridae is not included
Synspermiata <-getTips(tree,findMRCA(tree,c("Pholcidae_Pholcus_kakum", "Caponiidae_Nops_sp_Jaragua")))
Entelegynes<-getTips(tree,findMRCA(tree,c("Corinnidae_Serendib_volans", "Eresidae_Stegodyphus_lineatus")))
Aranoidea<-getTips(tree,findMRCA(tree,c("Linyphiidae_Microlinyphia_sp_GH39", "Theridiidae_Crustulina_sticta")))
RTA <-getTips(tree,findMRCA(tree,c("Corinnidae_Serendib_volans", "Uloboridae_Uloborus_glomosus")))
Marronoid<-getTips(tree,findMRCA(tree,c("Desidae_Paramatachia_sp_BinnaBurra", "Amaurobiidae_Callobius_bennetti")))
Oval<-getTips(tree,findMRCA(tree,c("Thomisidae_Runcinia_albostriata", "Zoropsidae_Phanotea_sathegyna")))
groups<-list(
  Mygalomorphae,Synspermiata,Entelegynes,Aranoidea,RTA,Marronoid,Oval)
names(groups)<-c("Mygalomorphae","Synspermiata","Entelegynes","Aranoidea","RTA","Marronoid","Oval")
GroupParameters<-sapply(groups,function(x){getParameters(data=data,tree=tree,x)})
rownames(GroupParameters)<-c("Slope","SlopeMIN","SlopeMAX","Intercept","InterceptMIN","InterceptMAX")
Slope_Stdev<-(max(GroupParameters[3,])-mean(GroupParameters[1,]))/1.28
Slope_Mean<-mean(GroupParameters[1,])
Intercept_Stdev<-(max(GroupParameters[6,])-mean(GroupParameters[4,]))/1.28
Intercept_Mean<-mean(GroupParameters[4,])
#take the lowest minimum + highest maximum, create 80% CI (subjective) --> generous range of intercepts + slopes --> tells algorithm to look for optimised parameters
NullRegressionParameters<-c(Slope_Mean,Slope_Stdev,Intercept_Mean,Intercept_Stdev)
names(NullRegressionParameters)<-c("Slope_Mean","Slope_Stdev","Intercept_Mean","Intercept_Stdev"); NullRegressionParameters
GroupParameters


colnames(data)<-c("AME","CW")
data->data_all; tree->tree_all
```

search for differences in intercept and slope but don't want to bias the search to more strongly look for differences in intercept or vice versa. Want to have a balanced search.

2.  **Run a prior chain**

Running the model

```{r}
chainNumber<-"111"
data<-data_all; tree<-tree_all; Y<-"AME"; X<-"CW"; iterations<-1000000
Slope<-NullRegressionParameters[1]; SlopeSD<-NullRegressionParameters[2]; Intercept<-NullRegressionParameters[3]; InterceptSD<-NullRegressionParameters[4]
DNN = list(alpha=1.335, sig2=0.95, beta_X=1.25,theta=1.625, k=c(1,1), slide=1)
source("Computations/bayouAllometry_makePrior.R")
source("Computations/bayouAllometry_runModel.R")
model.NN->model.01; chainN->chain.NN.111
save.image(sprintf("Workspace/bayouAllometry_withPrimer_%s.Rds",paste(nameY,nameX,chainNumber,iterations,sep="_")))

#run this chain 10 times
chainNumber<-"112"
data<-data_all; tree<-tree_all; Y<-"AME"; X<-"CW"; iterations<-1000000
Slope<-NullRegressionParameters[1]; SlopeSD<-NullRegressionParameters[2]; Intercept<-NullRegressionParameters[3]; InterceptSD<-NullRegressionParameters[4]
DNN = list(alpha=1.335, sig2=0.95, beta_X=1.25,theta=1.625, k=c(1,1), slide=1)
source("Computations/bayouAllometry_makePrior.R")
source("Computations/bayouAllometry_runModel.R")
	    model.NN->model.NN.02; chainN->chain.NN.112
	    save.image(sprintf("Workspace/bayouAllometry_withPrimer_%s.Rds",paste(nameY,nameX,chainNumber,iterations,sep="_")))

chainNumber<-"113"
data<-data_all; tree<-tree_all; Y<-"AME"; X<-"CW"; iterations<-1000000
Slope<-NullRegressionParameters[1]; SlopeSD<-NullRegressionParameters[2]; Intercept<-NullRegressionParameters[3]; InterceptSD<-NullRegressionParameters[4]
DNN = list(alpha=1.335, sig2=0.95, beta_X=1.25,theta=1.625, k=c(1,1), slide=1)
source("Computations/bayouAllometry_makePrior.R")
source("Computations/bayouAllometry_runModel.R")
	    model.NN->model.NN.03; chainN->chain.NN.113
	    save.image(sprintf("Workspace/bayouAllometry_withPrimer_%s.Rds",paste(nameY,nameX,chainNumber,iterations,sep="_")))

chainNumber<-"114"
data<-data_all; tree<-tree_all; Y<-"AME"; X<-"CW"; iterations<-1000000
Slope<-NullRegressionParameters[1]; SlopeSD<-NullRegressionParameters[2]; Intercept<-NullRegressionParameters[3]; InterceptSD<-NullRegressionParameters[4]
DNN = list(alpha=1.335, sig2=0.95, beta_X=1.25,theta=1.625, k=c(1,1), slide=1)
source("Computations/bayouAllometry_makePrior.R")
source("Computations/bayouAllometry_runModel.R")
	    model.NN->model.NN.04; chainN->chain.NN.114
	    save.image(sprintf("Workspace/bayouAllometry_withPrimer_%s.Rds",paste(nameY,nameX,chainNumber,iterations,sep="_")))

chainNumber<-"115"
data<-data_all; tree<-tree_all; Y<-"AME"; X<-"CW"; iterations<-1000000
Slope<-NullRegressionParameters[1]; SlopeSD<-NullRegressionParameters[2]; Intercept<-NullRegressionParameters[3]; InterceptSD<-NullRegressionParameters[4]
DNN = list(alpha=1.335, sig2=0.95, beta_X=1.25,theta=1.625, k=c(1,1), slide=1)
source("Computations/bayouAllometry_makePrior.R")
source("Computations/bayouAllometry_runModel.R")
	    model.NN->model.NN.05; chainN->chain.NN.115
	    save.image(sprintf("Workspace/bayouAllometry_withPrimer_%s.Rds",paste(nameY,nameX,chainNumber,iterations,sep="_")))

chainNumber<-"116"
data<-data_all; tree<-tree_all; Y<-"AME"; X<-"CW"; iterations<-1000000
Slope<-NullRegressionParameters[1]; SlopeSD<-NullRegressionParameters[2]; Intercept<-NullRegressionParameters[3]; InterceptSD<-NullRegressionParameters[4]
DNN = list(alpha=1.335, sig2=0.95, beta_X=1.25,theta=1.625, k=c(1,1), slide=1)
source("Computations/bayouAllometry_makePrior.R")
source("Computations/bayouAllometry_runModel.R")
	    model.NN->model.NN.06; chainN->chain.NN.116
	    save.image(sprintf("Workspace/bayouAllometry_withPrimer_%s.Rds",paste(nameY,nameX,chainNumber,iterations,sep="_")))

chainNumber<-"117"
data<-data_all; tree<-tree_all; Y<-"AME"; X<-"CW"; iterations<-1000000
Slope<-NullRegressionParameters[1]; SlopeSD<-NullRegressionParameters[2]; Intercept<-NullRegressionParameters[3]; InterceptSD<-NullRegressionParameters[4]
DNN = list(alpha=1.335, sig2=0.95, beta_X=1.25,theta=1.625, k=c(1,1), slide=1)
source("Computations/bayouAllometry_makePrior.R")
source("Computations/bayouAllometry_runModel.R")
	    model.NN->model.NN.07; chainN->chain.NN.117
	    save.image(sprintf("Workspace/bayouAllometry_withPrimer_%s.Rds",paste(nameY,nameX,chainNumber,iterations,sep="_")))

chainNumber<-"118"
	data<-data_all; tree<-tree_all; Y<-"AME"; X<-"CW"; iterations<-1000000
Slope<-NullRegressionParameters[1]; SlopeSD<-NullRegressionParameters[2]; Intercept<-NullRegressionParameters[3]; InterceptSD<-NullRegressionParameters[4]
DNN = list(alpha=1.335, sig2=0.95, beta_X=1.25,theta=1.625, k=c(1,1), slide=1)
source("Computations/bayouAllometry_makePrior.R")
source("Computations/bayouAllometry_runModel.R")
	    model.NN->model.NN.08; chainN->chain.NN.118
	    save.image(sprintf("Workspace/bayouAllometry_withPrimer_%s.Rds",paste(nameY,nameX,chainNumber,iterations,sep="_")))

chainNumber<-"119"
data<-data_all; tree<-tree_all; Y<-"AME"; X<-"CW"; iterations<-1000000
Slope<-NullRegressionParameters[1]; SlopeSD<-NullRegressionParameters[2]; Intercept<-NullRegressionParameters[3]; InterceptSD<-NullRegressionParameters[4]
DNN = list(alpha=1.335, sig2=0.95, beta_X=1.25,theta=1.625, k=c(1,1), slide=1)
source("Computations/bayouAllometry_makePrior.R")
source("Computations/bayouAllometry_runModel.R")
	    model.NN->model.NN.09; chainN->chain.NN.119
	    save.image(sprintf("Workspace/bayouAllometry_withPrimer_%s.Rds",paste(nameY,nameX,chainNumber,iterations,sep="_")))

chainNumber<-"120"
data<-data_all; tree<-tree_all; Y<-"AME"; X<-"CW"; iterations<-1000000
Slope<-NullRegressionParameters[1]; SlopeSD<-NullRegressionParameters[2]; Intercept<-NullRegressionParameters[3]; InterceptSD<-NullRegressionParameters[4]
DNN = list(alpha=1.335, sig2=0.95, beta_X=1.25,theta=1.625, k=c(1,1), slide=1)
source("Computations/bayouAllometry_makePrior.R")
source("Computations/bayouAllometry_runModel.R")
	    model.NN->model.NN.10; chainN->chain.NN.120
	    save.image(sprintf("Workspace/bayouAllometry_withPrimer_%s.Rds",paste(nameY,nameX,chainNumber,iterations,sep="_")))

	
	    
data<-data_all; tree<-tree_all; Y<-"AME"; X<-"CW"; iterations<-1000000
source("Computations/bayouAllometry_loadChains.R")
pdf(sprintf("Results/bayouAllometry_withPrimer_%s_trace.pdf",paste(nameY,nameX,iterations,sep="_")))
mcmc_trace(chains)
dev.off()
source("Computations/bayouAllometry_getResults.R")
	
```

# **Analysis (refer to 1:20:00)**

Plot + look at the data -\> exploration to really visualise the shifts and see if it is actually a shift

```{r}
#Bivariate plots
########################################################
Y<-"AME"; X<-"CW"
pholcid <-getTips(tree,findMRCA(tree,c("Pholcidae_Pholcus_kakum", "Pholcidae_Artema_atlanta")))
anapid<-getTips(tree,findMRCA(tree,c("Anapidae_Acrobleps_hygrophilus", "Anapidae_Conculus_lyugadinus")))
thomisid_oxyopid<-getTips(tree,findMRCA(tree,c("Oxyopidae_Peucetia_viridans", "Thomisidae_Runcinia_albostriata")))
salticid<-getTips(tree,findMRCA(tree,c("Salticidae_Lyssomanes_viridis", "Salticidae_Salticus_scenicus")))
philodromid<-getTips(tree,findMRCA(tree,c("Philodromidae_Thanatus_formicinus", "Philodromidae_Philodromus_aureolus")))
ctenid_psechrid <- getTips(tree,findMRCA(tree,c("Ctenidae_Ctenus_crulsi", "Psechridae_Fecenia_protensa")))
```

Slope formula

```{r}
get_slope <- function (data, group, tree) {
  dataTemp <- pruneSample(na.omit(data), tree, group)$data
  treeTemp <- pruneSample(dataTemp, tree, group)$tree
  colnames(dataTemp) <- c("Y", "X")
  pGLSTemp <- phylolm(Y ~ X, data = dataTemp, phy=treeTemp,model = "lambda")
    a <- summary(pGLSTemp)$coefficients[1, 1]
    b <- summary(pGLSTemp)$coefficients[2, 1]
  return(b)
}
```

```{r}
#Attempt 1 (PP=0.20)
##pdf("AME_pgls.pdf",height=30,width=40)
#par(mfrow = c(2, 3), mar = c(15,15,5,1) +0.1, mgp = c(5, 2, 0))

pdf("AME_SYNSPERMIATA_PHOLCID.pdf",height=5,width=5)
#are the pholcids raelly different from the rest of the synsperimata 
plot(data$AME ~ data$CW, col="white",pch=16,xlab="log CW", ylab="log AME",asp=1,cex.lab=1, cex.axis=1)
pGLS.plotGrade("AME","CW",data,tree,model="lambda",group= setdiff(Synspermiata,c(pholcid)),col="lightgrey",lwd=2,cex=0.5,pch=16)
pGLS.plotGrade("AME","CW",data,tree,model="lambda",group= pholcid,col="salmon",lwd=2,cex=0.5,pch=16)

get_slope(data, setdiff(Synspermiata,c(pholcid)), tree)
get_slope(data, pholcid, tree)
dev.off()

pdf("AME_OVAL_THOMISID.pdf",height=5,width=5)
#thomisid_oxyopid are they different from oval
plot(data$AME ~ data$CW, col="white",pch=16,xlab="log CW", ylab="log AME",asp=1,cex.lab=1, cex.axis=1)
pGLS.plotGrade("AME","CW",data,tree,model="lambda",group= setdiff(Oval,c(thomisid_oxyopid)),col="lightgrey",lwd=2,cex=0.5,pch=16)
pGLS.plotGrade("AME","CW",data,tree,model="lambda",group= thomisid_oxyopid,col="darkolivegreen4",lwd=2,cex=0.5,pch=16)
  
get_slope(data, setdiff(Oval,c(thomisid_oxyopid)), tree)
get_slope(data, thomisid_oxyopid, tree)
dev.off()

pdf("AME_ARANOIDEA_ANAPID.pdf",height=5,width=5)
#anapid different from rest of aranoidea
plot(data$AME ~ data$CW, col="white",pch=16,xlab="log CW", ylab="log AME",asp=1,cex.lab=1, cex.axis=1)
pGLS.plotGrade("AME","CW",data,tree,model="lambda",group= setdiff(Aranoidea,c(anapid)),col="lightgrey",lwd=2,cex=0.5,pch=16)
pGLS.plotGrade("AME","CW",data,tree,model="lambda",group= anapid,col="cyan3",lwd=2,cex=0.5,pch=16)

get_slope(data, setdiff(Aranoidea,c(anapid)), tree)
get_slope(data, anapid, tree)
dev.off()

pdf("AME_RTA_SALTICID.pdf",height=5,width=5)
#salticids different from rest of RTA?
plot(data$AME ~ data$CW, col="white",pch=16,xlab="log CW", ylab="log AME",asp=1,cex.lab=1, cex.axis=1)
pGLS.plotGrade("AME","CW",data,tree,model="lambda",group= setdiff(RTA,c(salticid)),col="lightgrey",lwd=2,cex=0.5,pch=16)
pGLS.plotGrade("AME","CW",data,tree,model="lambda",group= salticid,col="magenta",lwd=2,cex=0.5,pch=16)

get_slope(data, setdiff(RTA,c(salticid)), tree)
get_slope(data, salticid, tree)
dev.off()

pdf("AME_OVAL_CTENIDAE.pdf",height=5,width=5)
#Ctenidae + psechridae different from rest of oval?
plot(data$AME ~ data$CW, col="white",pch=16,xlab="log CW", ylab="log AME",asp=1,cex.lab=1, cex.axis=1)
pGLS.plotGrade("AME","CW",data,tree,model="lambda",group= setdiff(Oval,c(ctenid_psechrid)),col="lightgrey",lwd=2,cex=0.5,pch=16)
pGLS.plotGrade("AME","CW",data,tree,model="lambda",group= ctenid_psechrid,col="magenta",lwd=2,cex=0.5,pch=16)

get_slope(data, setdiff(Oval,c(ctenid_psechrid)), tree)
get_slope(data, ctenid_psechrid, tree)
dev.off()

pdf("AME_RTA_PHILODROMID.pdf",height=5,width=5)
#Philodromidae different from rest of RTA?
plot(data$AME ~ data$CW, col="white",pch=16,xlab="log CW", ylab="log AME",asp=1,cex.lab=1, cex.axis=1)
pGLS.plotGrade("AME","CW",data,tree,model="lambda",group= setdiff(RTA,c(philodromid)),col="lightgrey",lwd=2,cex=0.5,pch=16)
pGLS.plotGrade("AME","CW",data,tree,model="lambda",group= philodromid,col="magenta",lwd=2,cex=0.5,pch=16)

get_slope(data, setdiff(RTA,c(philodromid)), tree)
get_slope(data, philodromid, tree)
      
dev.off()
```

```{r}
#curious if the groups are different or not from entelegynes - idk what to make of this tbh
      plot(data$AME ~ data$CW, col="white",pch=20,xlab="CW", ylab="AME",asp=1,cex.lab=1.3, cex.axis=1.3)
      pGLS.plotGrade("AME","CW",data,tree,model="lambda",group= Entelegynes,col="salmon",lwd=6,cex=0.6,pch=20)
    pGLS.plotGrade("AME","CW",data,tree,model="lambda",group= Synspermiata,col="lightblue",lwd=6,cex=0.6,pch=20)
      pGLS.plotGrade("AME","CW",data,tree,model="lambda",group= Aranoidea,col="darkolivegreen1",lwd=6,cex=0.6,pch=20)   
      pGLS.plotGrade("AME","CW",data,tree,model="lambda",group= RTA,col="magenta",lwd=6,cex=0.6,pch=20)   
      pGLS.plotGrade("AME","CW",data,tree,model="lambda",group= Marronoid,col="purple",lwd=6,cex=0.6,pch=20)  
      pGLS.plotGrade("AME","CW",data,tree,model="lambda",group= Oval,col="burlywood",lwd=6,cex=0.6,pch=20)  
        pGLS.plotGrade("AME","CW",data,tree,model="lambda",group= Mygalomorphae,col="grey",lwd=6,cex=0.6,pch=20)

########################################################
#Final solution tree
pdf(sprintf("Results/%s_plotGrades_tree3.pdf",paste(Y,X,sep=" to ")),height=30,width=20)
    edge_col<-rep("black",length(tree$edge.length))
    #edge_col[getEdges(tree,findMRCA(tree,c(Synspermiata)))]<-"darkorchid4"
    edge_col[getEdges(tree,findMRCA(tree,c(pholcid)))]<-"salmon"
    
   # edge_col[getEdges(tree,findMRCA(tree,c(Oval)))]<-"cadetblue4" 
    edge_col[getEdges(tree,findMRCA(tree,c(thomisid_oxyopid)))]<-"cyan3"
   
    #edge_col[getEdges(tree,findMRCA(tree,c(Aranoidea)))]<-"darkolivegreen4"
    edge_col[getEdges(tree,findMRCA(tree,c(anapid)))]<-"darkolivegreen4"
   
   # edge_col[getEdges(tree,findMRCA(tree,c(RTA)))]<-"darkgoldenrod4"
    edge_col[getEdges(tree,findMRCA(tree,c(salticid)))]<-"magenta"

   plot(tree, label.offset=0.5,edge.col=edge_col,edge.width=4,cex=0.3, type = "fan")

dev.off()
```

ANALYSIS

```{r}
colnames(data1)<-c("Dependent","Independent")
absdata <- data1
data <- log(data1)
###########pholcids vs Synspermiata 
#Synspermiata first
targetGroup1= setdiff(Synspermiata,c(pholcid))
targetGroup2= pholcid
grade_means<- list()
#eye size (abs)
grade_means <- data.frame(getMeansDependent(absdata, tree, targetGroup1)[1], 
                 getMeansDependent(data1, tree, targetGroup1)[1], 
                 getMeansIndependent(absdata, tree, targetGroup1)[1], 
                 getMeansIndependent(data1, tree, targetGroup1)[1], 
                 getMeansDependent(absdata, tree, targetGroup2)[1], 
                 getMeansDependent(data1, tree, targetGroup2)[1], 
                 getMeansIndependent(absdata, tree, targetGroup2)[1], 
                 getMeansIndependent(data1, tree, targetGroup2)[1], 
                 getpGLSgroup(targetGroup1)[2], getpGLSgroup(targetGroup1)[3])

write.csv(grade_means, file = "synspermiata.csv", row.names = FALSE)
###########thomisid_oxyopid vs Oval
#oval first
targetGroup1= setdiff(Oval,c(thomisid_oxyopid))
targetGroup2= thomisid_oxyopid
grade_means<- list()
#eye size (abs)
grade_means <- data.frame(getMeansDependent(absdata, tree, targetGroup1)[1], 
                 getMeansDependent(data, tree, targetGroup1)[1], 
                 getMeansIndependent(absdata, tree, targetGroup1)[1], 
                 getMeansIndependent(data, tree, targetGroup1)[1], 
                 getMeansDependent(absdata, tree, targetGroup2)[1], 
                 getMeansDependent(data, tree, targetGroup2)[1], 
                 getMeansIndependent(absdata, tree, targetGroup2)[1], 
                 getMeansIndependent(data, tree, targetGroup2)[1], 
                 getpGLSgroup(targetGroup1)[2], getpGLSgroup(targetGroup1)[3])

write.csv(grade_means, file = "oval.csv", row.names = FALSE)


##############anapid different from rest of aranoidea
#aranoidea first
targetGroup1= setdiff(Aranoidea,c(anapid))
targetGroup2= anapid
grade_means<- list()
#eye size (abs)
grade_means <- data.frame(getMeansDependent(absdata, tree, targetGroup1)[1], 
                 getMeansDependent(data, tree, targetGroup1)[1], 
                 getMeansIndependent(absdata, tree, targetGroup1)[1], 
                 getMeansIndependent(data, tree, targetGroup1)[1], 
                 getMeansDependent(absdata, tree, targetGroup2)[1], 
                 getMeansDependent(data, tree, targetGroup2)[1], 
                 getMeansIndependent(absdata, tree, targetGroup2)[1], 
                 getMeansIndependent(data, tree, targetGroup2)[1], 
                 getpGLSgroup(targetGroup1)[2], getpGLSgroup(targetGroup1)[3])

write.csv(grade_means, file = "aranoidea.csv", row.names = FALSE)

##########salticids different from rest of RTA?
#RTA first
targetGroup1= setdiff(RTA,c(salticid))
targetGroup2= salticid
grade_means<- list()
#eye size (abs)
grade_means <- data.frame(getMeansDependent(absdata, tree, targetGroup1)[1], 
                 getMeansDependent(data, tree, targetGroup1)[1], 
                 getMeansIndependent(absdata, tree, targetGroup1)[1], 
                 getMeansIndependent(data, tree, targetGroup1)[1], 
                 getMeansDependent(absdata, tree, targetGroup2)[1], 
                 getMeansDependent(data, tree, targetGroup2)[1], 
                 getMeansIndependent(absdata, tree, targetGroup2)[1], 
                 getMeansIndependent(data, tree, targetGroup2)[1], 
                 getpGLSgroup(targetGroup1)[2], getpGLSgroup(targetGroup1)[3])

write.csv(grade_means, file = "RTA.csv", row.names = FALSE)
```

PGLS grade

```{r}
colnames(data1)<-c("Dependent","Independent")
absdata <- data1
data <- log(data1)
###########pholcids vs Synspermiata 
#Synspermiata first
targetGroup1= setdiff(Synspermiata,c(pholcid))
targetGroup2= pholcid
grade_means<- list()
#eye size (abs)
x <- getpGLSgroup(targetGroup1)
write.csv(x, file = "synspermiata_grades.csv", row.names = TRUE)
grade_means <- data.frame(getMeansDependent(absdata, tree, targetGroup1)[1], 
                 getMeansDependent(data1, tree, targetGroup1)[1], 
                 getMeansIndependent(absdata, tree, targetGroup1)[1], 
                 getMeansIndependent(data1, tree, targetGroup1)[1], 
                 getMeansDependent(absdata, tree, targetGroup2)[1], 
                 getMeansDependent(data1, tree, targetGroup2)[1], 
                 getMeansIndependent(absdata, tree, targetGroup2)[1], 
                 getMeansIndependent(data1, tree, targetGroup2)[1], 
                 getpGLSgroup(targetGroup1)[2], getpGLSgroup(targetGroup1)[3])

write.csv(grade_means, file = "synspermiata.csv", row.names = FALSE)
###########thomisid_oxyopid vs Oval
#oval first
targetGroup1= setdiff(Oval,c(thomisid_oxyopid))
targetGroup2= thomisid_oxyopid
grade_means<- list()
#eye size (abs)
x <- getpGLSgroup(targetGroup1)
write.csv(x, file = "oval_grades.csv", row.names = TRUE)

grade_means <- data.frame(getMeansDependent(absdata, tree, targetGroup1)[1], 
                 getMeansDependent(data, tree, targetGroup1)[1], 
                 getMeansIndependent(absdata, tree, targetGroup1)[1], 
                 getMeansIndependent(data, tree, targetGroup1)[1], 
                 getMeansDependent(absdata, tree, targetGroup2)[1], 
                 getMeansDependent(data, tree, targetGroup2)[1], 
                 getMeansIndependent(absdata, tree, targetGroup2)[1], 
                 getMeansIndependent(data, tree, targetGroup2)[1], 
                 getpGLSgroup(targetGroup1)[2], getpGLSgroup(targetGroup1)[3])

write.csv(grade_means, file = "oval.csv", row.names = FALSE)


##############anapid different from rest of aranoidea
#aranoidea first
targetGroup1= setdiff(Aranoidea,c(anapid))
targetGroup2= anapid
grade_means<- list()
#eye size (abs)
x <- getpGLSgroup(targetGroup1)
write.csv(x, file = "aranoidea_grades.csv", row.names = TRUE)

grade_means <- data.frame(getMeansDependent(absdata, tree, targetGroup1)[1], 
                 getMeansDependent(data, tree, targetGroup1)[1], 
                 getMeansIndependent(absdata, tree, targetGroup1)[1], 
                 getMeansIndependent(data, tree, targetGroup1)[1], 
                 getMeansDependent(absdata, tree, targetGroup2)[1], 
                 getMeansDependent(data, tree, targetGroup2)[1], 
                 getMeansIndependent(absdata, tree, targetGroup2)[1], 
                 getMeansIndependent(data, tree, targetGroup2)[1], 
                 getpGLSgroup(targetGroup1)[2], getpGLSgroup(targetGroup1)[3])

write.csv(grade_means, file = "aranoidea.csv", row.names = FALSE)

##########salticids different from rest of RTA?
#RTA first
targetGroup1= setdiff(RTA,c(salticid))
targetGroup2= salticid
grade_means<- list()
x <- getpGLSgroup(targetGroup1)
write.csv(x, file = "RTA_grades.csv", row.names = TRUE)


grade_means <- data.frame(getMeansDependent(absdata, tree, targetGroup1)[1], 
                 getMeansDependent(data, tree, targetGroup1)[1], 
                 getMeansIndependent(absdata, tree, targetGroup1)[1], 
                 getMeansIndependent(data, tree, targetGroup1)[1], 
                 getMeansDependent(absdata, tree, targetGroup2)[1], 
                 getMeansDependent(data, tree, targetGroup2)[1], 
                 getMeansIndependent(absdata, tree, targetGroup2)[1], 
                 getMeansIndependent(data, tree, targetGroup2)[1], 
                 getpGLSgroup(targetGroup1)[2], getpGLSgroup(targetGroup1)[3])

write.csv(grade_means, file = "RTA.csv", row.names = FALSE)

##########philodromid different from rest of RTA?
targetGroup1= setdiff(RTA,c(philodromid))
targetGroup2= philodromid
grade_means<- list()
x <- getpGLSgroup(targetGroup1)
write.csv(x, file = "philodromid_grades.csv", row.names = TRUE)

##########ctenidae different from rest of oval?
targetGroup1= setdiff(Oval,c(ctenid_psechrid))
targetGroup2= ctenid_psechrid
grade_means<- list()
x <- getpGLSgroup(targetGroup1)
write.csv(x, file = "ctenidae_grades.csv", row.names = TRUE)
philodromid<-getTips(tree,findMRCA(tree,c("Philodromidae_Thanatus_formicinus", "Philodromidae_Philodromus_aureolus")))
ctenid_psechrid <- getTips(tree,findMRCA(tree,c("Ctenidae_Ctenus_crulsi", "Psechridae_Fecenia_protensa")))

```

```{r}
#Final solution tree
pdf(sprintf("Results/%s_plotGrades_tree3.pdf",paste(Y,X,sep=" to ")),height=30,width=20)
    edge_col<-rep("black",length(tree$edge.length))
    #edge_col[getEdges(tree,findMRCA(tree,c(Synspermiata)))]<-"darkorchid4"
    edge_col[getEdges(tree,findMRCA(tree,c(pholcid)))]<-"salmon"
    
   # edge_col[getEdges(tree,findMRCA(tree,c(Oval)))]<-"cadetblue4" 
    edge_col[getEdges(tree,findMRCA(tree,c(anapid)))]<-"darkolivegreen4"
   
    #edge_col[getEdges(tree,findMRCA(tree,c(Aranoidea)))]<-"darkolivegreen4"
    edge_col[getEdges(tree,findMRCA(tree,c(thomisid_oxyopid)))]<-"cyan3"
   
    edge_col[getEdges(tree,findMRCA(tree,c(salticid)))]<-"magenta"
    
    edge_col[getEdges(tree,findMRCA(tree,c(philodromid)))]<-"goldenrod"
    edge_col[getEdges(tree,findMRCA(tree,c(ctenid_psechrid)))]<-"goldenrod"

   plot(tree, label.offset=0.5,edge.col=edge_col,edge.width=4,cex=0.3, type = "fan")

dev.off()

```

get the slope and intercept formula

```{r}
get_info <- function (data, group, tree) {
  dataTemp <- pruneSample(na.omit(data), tree, group)$data
  treeTemp <- pruneSample(dataTemp, tree, group)$tree
  colnames(dataTemp) <- c("Y", "X")
  pGLSTemp <- phylolm(Y ~ X, data = dataTemp, phy=treeTemp,model = "lambda")
    a <- summary(pGLSTemp)$coefficients[1, 1]
    b <- summary(pGLSTemp)$coefficients[2, 1]
    v <- c(a, b)
  return(v)
}
```

```{r}
#are the pholcids raelly different from the rest of the synsperimata 
get_info(data, setdiff(Synspermiata,c(pholcid)), tree)
get_info(data, pholcid, tree)

#Thomisid
get_info(data, setdiff(Oval,c(thomisid_oxyopid)), tree)
get_info(data, thomisid_oxyopid, tree)

#anapid different from rest of aranoidea
get_info(data, setdiff(Aranoidea,c(anapid)), tree)
get_info(data, anapid, tree)
      
#salticids different from rest of RTA?
get_info(data, setdiff(RTA,c(salticid)), tree)
get_info(data, salticid, tree)
      
#Ctenidae + psechridae different from rest of oval?
get_info(data, setdiff(Oval,c(ctenid_psechrid)), tree)
get_info(data, ctenid_psechrid, tree)
#Philodromidae different from rest of RTA?
get_info(data, setdiff(RTA,c(philodromid)), tree)
get_info(data, philodromid, tree)

```
````
