## Supplementary material for "Complex allometric relationships and ecological factors shape the development and evolution of eye size in the modular visual system of spiders": bayouAllometry_runModel.R

```
    set.seed(runif(1,min=0,max=100))
    model.NN <- makeBayouModel(Y~X, rjpars=c("theta","X"), tree=tree, dat=Y, pred=pred, prior=prior.NN, startpar=startpar,D=DNN)
    chain.NN <- bayou.makeMCMC(tree, dat=Y, pred=as.matrix(X), SE=0, model=model.NN$model, prior=prior.NN, startpar=startpar, file.dir=sprintf("Workspace/outputBayouAllometry_model_%s",paste(nameY,nameX,iterations,chainNumber,sep="_")), outname="modelNN_r001", plot.freq=NULL, ticker.freq=1000, samp = 100)
    chain.NN$run(iterations)
    chainN <- chain.NN$load()
```
