## Supplementary material for "Complex allometric relationships and ecological factors shape the development and evolution of eye size in the modular visual system of spiders": findpriors.R

```
library(ape)
library(geiger)
library(phytools)
library(nlme)
library(evomap)
library(phylolm)
library(adephylo)
library(bayou)
# library(bayesplot)
library(phangorn)
library(l1ou)

pGLS.plotGrade<-function (Yvar, Xvar, data, tree, model, group, ...) 
{
  dataTemp <- pruneSample(na.omit(data), tree, group)$data
  treeTemp <- pruneSample(dataTemp, tree, group)$tree
  Y <- dataTemp[, which(colnames(dataTemp) == paste(Yvar))]
  X <- dataTemp[, which(colnames(dataTemp) == paste(Xvar))]
  dataGLS <- as.data.frame(cbind(Y, X))
  rownames(dataGLS) <- rownames(dataTemp)
  switch(model, BM = {
    pGLSTemp <- phylolm(Y ~ X, data=dataGLS, phy=treeTemp,model = "BM")
  }, lambda = {
    pGLSTemp <- phylolm(Y ~ X, data=dataGLS, phy=treeTemp,model = "lambda")
  })
  a <- summary(pGLSTemp)$coefficients[1, 1]
  b <- summary(pGLSTemp)$coefficients[2, 1]
  lines(c(min(X), max(X)), c((a + b * min(X)), (a + b * max(X))), 
        ...)
  points(X, Y, ...)
}

getParameters<-function(data,tree,Group){
  dataGroup<-pruneSample(data,tree,Group)$data
  treeGroup<-pruneSample(data,tree,Group)$tree
  pglsModelGroup<-phylolm(Dependent~Independent,dataGroup,treeGroup,model="lambda")
  
  Slope<-summary(pglsModelGroup)$coefficients[2,1]; SlopeStderr<-summary(pglsModelGroup)$coefficients[2,2]; Intercept<-summary(pglsModelGroup)$coefficients[1,1]; InterceptStderr<-summary(pglsModelGroup)$coefficients[1,2]
  SlopeMIN<-Slope-qt(0.975,pglsModelGroup$n)*SlopeStderr
  SlopeMAX<-Slope+qt(0.975,pglsModelGroup$n)*SlopeStderr
  InterceptMIN<-Intercept-qt(0.975,pglsModelGroup$n)*InterceptStderr
  InterceptMAX<-Intercept+qt(0.975,pglsModelGroup$n)*InterceptStderr
  resultsSlopes<-rbind(Slope,SlopeMIN,SlopeMAX)
  resultsIntercepts<-rbind(Intercept,InterceptMIN,InterceptMAX)
  results<-rbind(resultsSlopes,resultsIntercepts)
  return(results)}

getGroupParameters<-function(data,tree,Group){
  dataGroup<-pruneSample(data,tree,Group)$data
  treeGroup<-pruneSample(data,tree,Group)$tree
  pglsModelGroup<-phylolm(Dependent~Independent,dataGroup,treeGroup,model="lambda")
  return(summary(pglsModelGroup)$coefficients)}

gls.Ymean<-function(Y,Sigma){
  n<-length(Y)
  #Standardize sigma to reduce rounding errors
  #      tr<-sum(diag(Sigma))
  #      Sigma<-n*Sigma/tr
  #Input
  invSigma<-solve(Sigma)
  #pgls mean and variance
  X1<-rep(1,n)
  q<-2          # correct if multivariate!!
  C1<-solve(t(X1)%*%invSigma%*%X1)
  Y_PGLSmean<-C1%*%t(X1)%*%invSigma%*%Y
  Y_PGLSdeviations = Y - c(Y_PGLSmean)
  Y_PGLSvariance = (t(Y_PGLSdeviations)%*%invSigma%*%Y_PGLSdeviations)/(n-1)
  SE_Y_mean = sqrt(Y_PGLSvariance/n)
  #Save model
  results<-cbind(Y_PGLSmean,SE_Y_mean,Y_PGLSvariance)
  colnames(results)<-c("Ymean","YSE","Y_PGLSvariance")
  return(results)
}

getMeansDependent<-function(data,tree,Group){
  
  data_Group<-pruneSample(data,tree,Group)$data
  tree_Group<-pruneSample(data,tree,Group)$tree
  Y<-data_Group$Dependent; Sigma<-vcv(tree_Group)
  ResultsDependent<-gls.Ymean(Y,Sigma)
  return(ResultsDependent)
  
}

getMeansIndependent<-function(data,tree,Group){
  
  data_Group<-pruneSample(data,tree,Group)$data
  tree_Group<-pruneSample(data,tree,Group)$tree
  Y<-data_Group$Independent; Sigma<-vcv(tree_Group)
  ResultsIndependent<-gls.Ymean(Y,Sigma)
  return(ResultsIndependent)
}
getpGLSgroup<-function(targetGroup){
  dataTemp<-pruneSample(data,tree,targetGroup)$data
  treeTemp<-pruneSample(data,tree,targetGroup)$tree
  pGLSTemp<-summary(phylolm(Dependent~Independent,dataTemp,treeTemp,model="lambda"))
  Slope<-pGLSTemp$coefficients[2,1]; SlopeStderr<-pGLSTemp$coefficients[2,2]; Intercept<-pGLSTemp$coefficients[1,1]; InterceptStderr<-pGLSTemp$coefficients[1,2]
  N<-length(treeTemp$tip.label)-2
  SlopeMIN<-Slope-qt(0.975,N)*SlopeStderr
  SlopeMAX<-Slope+qt(0.975,N)*SlopeStderr
  InterceptMIN<-Intercept-qt(0.975,N)*InterceptStderr
  InterceptMAX<-Intercept+qt(0.975,N)*InterceptStderr
  resultsSlopes<-cbind(Slope,SlopeMIN,SlopeMAX)
  resultsIntercepts<-cbind(Intercept,InterceptMIN,InterceptMAX)
  results<-cbind(resultsSlopes,resultsIntercepts)
  return(results)
}
setwd('/Users/kaylinchong/Desktop/Spider stuff/THE END IS NEAR!/Bayou')
WolffDataRedDupsGone<- read.delim("WolffDataRedDups0sGone2.txt") 

#change characters to chars
class(WolffDataRedDupsGone$terminal) = "character"
class(WolffDataRedDupsGone$builder) = "character"
class(WolffDataRedDupsGone$orbweb) = "character"
class(WolffDataRedDupsGone$hanging) = "character"
class(WolffDataRedDupsGone$guild) = "character"

tree<-read.tree("WolffRed22Sept.nwk")

datadiff<-setdiff(WolffDataRedDupsGone$terminal, tree$tip.label)

#and remove these from the dataset
data<-WolffDataRedDupsGone[!WolffDataRedDupsGone$terminal %in% datadiff,]
#remove these from the tree
remove_tips <- c(datadiff)
tree <- drop.tip(tree, remove_tips)

setdiff(data$terminal, tree$tip.label)
data_all <- data
tree_all <- tree

#edit data for AME
data = data_all %>% drop_na(AME)
test = c(data$terminal)
# changing row names of data frame
rownames(data) <- test
#check the tree
chck <- name.check(tree_all, data)
tree <- drop.tip(tree_all, chck$tree_not_data)
#check that everything has been removed
name.check(tree, data)

Names<-rownames(data)
dat<-data$AMEmm
names(dat)<-Names
#Prepare analysis
Y<-"AMEmm"; X<-"CWmm"
data<-data[,c(which(colnames(data)==Y),which(colnames(data)==X)),drop=F]
data<-na.omit(data); data<-log(data)
tree<-treedata(tree,data,sort=T,warnings=T)$phy
data<-as.data.frame(treedata(tree,data,sort=T,warnings=T)$data)
colnames(data)<-c("Dependent","Independent") 

All<-c(1:length(tree$tip.label))
Mygalomorphae  <-getTips(tree,findMRCA(tree,c("Theraphosidae_Augacephalus_junodi", "Liphistiidae_Liphistius_erawan")))
Synspermiata <-getTips(tree,findMRCA(tree,c("Pholcidae_Pholcus_kakum", "Caponiidae_Nops_sp_Jaragua")))
Entelegynes<-getTips(tree,findMRCA(tree,c("Corinnidae_Serendib_volans", "Eresidae_Stegodyphus_lineatus")))
Aranoidea<-getTips(tree,findMRCA(tree,c("Linyphiidae_Microlinyphia_sp_GH39", "Theridiidae_Crustulina_sticta")))
RTA <-getTips(tree,findMRCA(tree,c("Corinnidae_Serendib_volans", "Uloboridae_Uloborus_glomosus")))
Marronoid<-getTips(tree,findMRCA(tree,c("Desidae_Paramatachia_sp_BinnaBurra", "Amaurobiidae_Callobius_bennetti")))
Oval<-getTips(tree,findMRCA(tree,c("Thomisidae_Runcinia_albostriata", "Zoropsidae_Phanotea_sathegyna")))

groups<-list(
  Mygalomorphae,Synspermiata,Entelegynes,Aranoidea,RTA,Marronoid,Oval)
names(groups)<-c("Mygalomorphae","Synspermiata","Entelegynes","Aranoidea","RTA","Marronoid","Oval")
GroupParameters<-sapply(groups,function(x){getParameters(data=data,tree=tree,x)})
rownames(GroupParameters)<-c("Slope","SlopeMIN","SlopeMAX","Intercept","InterceptMIN","InterceptMAX")
Slope_Stdev<-(max(GroupParameters[3,])-mean(GroupParameters[1,]))/1.28
Slope_Mean<-mean(GroupParameters[1,])
Intercept_Stdev<-(max(GroupParameters[6,])-mean(GroupParameters[4,]))/1.28
Intercept_Mean<-mean(GroupParameters[4,])
#take the lowest minimum + highest maximum, create 80% CI (subjective) --> generous range of intercepts + slopes --> tells algorithm to look for optimised parameters
NullRegressionParameters<-c(Slope_Mean,Slope_Stdev,Intercept_Mean,Intercept_Stdev)
names(NullRegressionParameters)<-c("Slope_Mean","Slope_Stdev","Intercept_Mean","Intercept_Stdev"); NullRegressionParameters
GroupParameters

colnames(data)<-c("AME","CW")

data -> data_all
tree -> tree_all


chainNumber<-"01"
	data<-data_all; tree<-tree_all; Y<-"AME"; X<-"CW"; iterations<-1000000
	#give it a range of slopes and intercepts that are realistic for this model
	    Slope<-NullRegressionParameters[1]; SlopeSD<-NullRegressionParameters[2]; Intercept<-NullRegressionParameters[3]; InterceptSD<-NullRegressionParameters[4]

	    #This was too large of a theta
	#DNNs = list(alpha=2, sig2=2, beta_X=0.3,theta=2, k=c(1,1), slide=1)
	DNNs = list(alpha=2, sig2=2, beta_X=0.3,theta=1, k=c(1,1), slide=1)

	source("Computations/bayouAllometry_makePrior.R")
```
