## Supplementary material for "Complex allometric relationships and ecological factors shape the development and evolution of eye size in the modular visual system of spiders": WolffRed22Sept.nwk

```
((Liphistiidae_Liphistius_erawan:64.087522,Liphistiidae_Liphistius_murphyorum:64.087522):325.8362,(((Atypidae_Atypus_affinis:175.662931,Antrodiaetidae_Antrodiaetus_unicolor:175.662932):74.747069,(Paratropididae_Paratropis_elicioi:101.785674,(((Migidae_Bertmainius_monachus:60.038681,Migidae_Moggridgea_crudeni:60.038681):33.839264,(Halonoproctidae_Ummidia_sp_Rincon:86.747141,(Idiopidae_Cataxia_bolganupensis:78.570001,Euctenizidae_Promyrmekiaphila_clathrata:78.57):8.177141):7.130804):1.150452,((Actinopodidae_Actinopus_insignis:65.249263,Actinopodidae_Missulena_granulosa:65.249263):27.886817,(Barychelidae_Synothele_arrakis:77.483728,(Theraphosidae_Acanthoscurria_suina:66.651356,Theraphosidae_Augacephalus_junodi:66.651358):10.832371):15.652352):1.892317):6.757277):148.624326):77.93,(((Hypochilidae_Hypochilus_pococki:149.272151,((Filistatidae_Kukulcania_hibernalis:109.939558,(Filistatidae_Zaitunia_beshkentica:67.698926,Filistatidae_Filistata_insidiatrix:67.698926):42.240632):20.851295,((Filistatidae_Misionella_mendensis:44.071772,Filistatidae_Pikelinia_tambilloi:44.071772):53.705016,(Filistatidae_Pritha_nana:89.608981,Filistatidae_Prithinae_sp_MR11:89.60898):8.167807):33.014065):18.481298):87.019192,(((Trogloraptoridae_Trogloraptor_marchingtoni:162.933365,(Caponiidae_Nops_sp_Jaragua:39.068061,Caponiidae_Nops_hispaniola:39.068061):123.865304):23.638988,((Segestriidae_Ariadna_boesenbergi:106.697569,Segestriidae_Segestria_senoculata:106.697568):40.585812,((Oonopidae_Orchestina_sp_Otamendi:128.059265,(Oonopidae_Stenoonops_luquillo:116.190895,((Oonopidae_Ischnothyreus_hamatus:96.472834,Oonopidae_Scaphiella_septella:96.472834):6.942537,(Oonopidae_Opopaea_sp_Itremo:59.566306,Oonopidae_Triaeris_stenaspis:59.566306):43.849065):12.775525):11.86837):13.52454,((Orsolobidae_Tasmanoonops_sp_MR690:91.497263,(Orsolobidae_Afrilobus_australis:76.176533,(Orsolobidae_Orsolobus_montt:44.637769,Orsolobidae_Osornolobus_sp_Contulmo:44.637769):31.538764):15.32073):35.612098,(Dysderidae_Dasumia_taeniifera:87.019223,((Dysderidae_Dysdera_crocata:31.707871,Dysderidae_Dysdera_erythrina:31.707871):41.355791,Dysderidae_Hygrocrates_lycaoniae:73.063662):13.955561):40.090138):14.474444):5.699576):39.288972):37.770849,(Telemidae_Usofila_sp_SpeleogenCave:222.764901,((((Ochyroceratidae_Ochyrocera_sp_MA184:102.959089,Ochyroceratidae_Ochyrocera_sp_Catemaco:102.959089):89.981902,(Scytodidae_Stedocys_pagodas:172.134097,(Scytodidae_Scytodes_thoracica:160.898947,(Scytodidae_Scytodes_globula:74.525351,Scytodidae_Scytodes_panguana:74.525351):86.373596):11.23515):20.806895):9.441341,(((Drymusidae_Drymusa_rengan:65.091861,Drymusidae_Drymusa_serrana:65.091861):69.696634,(Drymusidae_Izithunzi_silvicola:122.523984,Periegopidae_Periegops_suteri:122.523984):12.264511):22.920386,(Sicariidae_Sicarius_rupestris:125.750653,Sicariidae_Loxosceles_rufescens:125.750653):31.958228):44.673452):16.115001,(((Tetrablemmidae_Indicoblemma_monticola:130.536638,Tetrablemmidae_Tetrablemma_thamin:130.536638):35.074433,(Pacullidae_Perania_nasuta:124.206269,Diguetidae_Diguetia_catamarquensis:124.206269):41.404801):34.788929,(Plectreuridae_Plectreurys_tristis:197.869144,(Pholcidae_Psilochorus_simoni:183.930653,(Pholcidae_Artema_atlanta:178.788832,(Pholcidae_Holocnemus_pluchei:170.882098,(Pholcidae_Quamtana_kitahurira:165.731581,(Pholcidae_Pholcus_phalangioides:122.068955,Pholcidae_Pholcus_kakum:122.068954):43.662626):5.150517):7.906734):5.141821):13.938491):2.530856):18.097335):4.267566):1.5783):11.948142):62.088656,((Leptonetidae_Leptoneta_infuscata:261.906819,((Austrochilidae_Austrochilus_newtoni:34.362338,(Austrochilidae_Austrochilus_franckei:24.551377,(Austrochilidae_Austrochilus_forsteri:12.538882,Austrochilidae_Thaida_peculiaris:12.538882):12.012495):9.810961):221.221162,(Austrochilidae_Hickmania_troglodytes:104.026799,(Gradungulidae_Macrogradungula_moonya:72.44869,(Gradungulidae_Tarlina_woodwardi:51.972945,Gradungulidae_Gradungula_sorenseni:51.972945):20.475745):31.578109):151.556702):6.323319):6.368033,((((Archaeidae_Austrarchaea_nodosa:28.648988,Archaeidae_Austrarchaea_dianneae:28.648988):137.069005,Archaeidae_Afrarchaea_woodae:165.717993):88.189411,(Mecysmaucheniidae_Mecysmauchenius_segmentatus:217.816782,((Huttoniidae_Huttonia_sp_Orongorongo:195.604155,Stenochilidae_Colopea_pusilla:195.604154):11.468712,(Palpimanidae_Otiothops_birabeni:163.482763,(Palpimanidae_Sarascelis_chaperi:152.034659,(Palpimanidae_Palpimanus_gibbulus:121.927151,Palpimanidae_Palpimanus_transvaalicus:121.927151):30.107508):11.448104):43.590104):10.743915):36.090622):0.873612,(((Eresidae_Stegodyphus_lineatus:32.20262,Eresidae_Stegodyphus_mimosarum:32.20262):14.026262,Eresidae_Dorceus_fastuosus:46.228882):178.501519,(((Megadictynidae_Megadictyna_thilenii:153.326937,(Nicodamidae_Novodamus_nodatus:18.176393,(Nicodamidae_Ambicodamus_marae:15.156952,Nicodamidae_Oncodamus_decipiens:15.156952):3.019441):135.150544):59.133854,((((Theridiidae_Crustulina_sticta:53.947907,Theridiidae_Steatoda_triangulosa:53.947907):10.71934,(Theridiidae_Latrodectus_geometricus:40.510823,(Theridiidae_Latrodectus_hesperus:18.414903,Theridiidae_Latrodectus_mactans:18.414903):22.095919):24.156425):64.168271,(Theridiidae_Pholcomma_hirsutum:121.399334,(Theridiidae_Enoplognatha_caricis:117.518878,((Theridiidae_Euryopis_spinifera:110.658407,(Theridiidae_Episinus_affinis:104.799312,(Theridiidae_Thwaitesia_cf_bracteata:102.363585,(Theridiidae_Episinus_antipodianus:90.164767,Theridiidae_Spintharus_flavidus:90.164767):12.198818):2.435728):5.859095):6.014881,(Theridiidae_Phoroncidia_scutula:107.219973,(Theridiidae_Platnickina_mneon:63.182091,((Theridiidae_Thymoites_unimaculatus:58.595677,Theridiidae_Theridula_opulenta:58.595677):2.953302,(Theridiidae_Yunohamella_lyrica:50.675876,(Theridiidae_Tidarren_sisyphoides:37.834311,(Theridiidae_Parasteatoda_tepidariorum:26.896653,Theridiidae_Coleosoma_octomaculatum:26.896653):10.937658):12.841565):10.873103):1.633112):44.037882):9.453316):0.84559):3.880456):7.436184):78.164243,((((Theridiosomatidae_Theridiosoma_gemmosum:162.489696,Theridiosomatidae_Coddingtonia_euryopoides:162.489696):34.684727,(Mysmenidae_Maymena_mayana:180.257698,((Mysmenidae_Trogloneta_mourai:149.904216,Mysmenidae_Trogloneta_granulum:149.904216):20.635695,(Mysmenidae_Microdipoena_guttata:102.459761,(Mysmenidae_Mysmena_tasmaniae:79.457999,Mysmenidae_Mysmena_bizi:79.458):23.001761):68.08015):9.717787):16.916725):6.228832,(((Symphytognathidae_Patu_sp_Cachote:135.339261,Symphytognathidae_Symphytognathidae_sp_Madagascar_MR87:135.339261):54.639551,Symphytognathidae_Symphytognatha_picta:189.978812):9.097712,((Anapidae_Acrobleps_hygrophilus:78.925645,Anapidae_Holarchaea_novaeseelandiae:78.925645):104.132016,((Anapidae_Micropholcomma_sp_MR667:136.500261,Anapidae_Raveniella_luteola:136.500261):41.402568,((Anapidae_Elanapis_aisen:144.845921,Anapidae_Tasmanapis_strahan:144.845921):26.67713,(Anapidae_Crassanapis_cekalovici:160.708564,(Anapidae_Anapisona_kethleyi:129.344207,Anapidae_Conculus_lyugadinus:129.344207):31.364358):10.814486):6.379778):5.154832):16.018863):4.326731):1.852742,((((Araneidae_Phonognatha_graeffei:44.192403,Araneidae_Deliochus_zelivira:44.192403):39.987735,(Araneidae_Zygiella_x-notata:0.758845,Araneidae_Zygiella_atrica:0.758845):83.421293):48.773902,((Araneidae_Nephila_pilipes:113.751036,(Araneidae_Clitaetra_episinoides:109.399694,((Araneidae_Trichonephila_clavipes:65.139708,Araneidae_Trichonephila_fenestrata:65.139707):42.354202,((Araneidae_Herennia_etruscilla:42.261241,Araneidae_Herennia_multipuncta:42.261241):28.683816,Araneidae_Nephilengys_malabarensis:70.945057):36.548853):1.905785):4.351342):16.888964,(Araneidae_Oarces_reticulatus:118.612184,(Araneidae_Micrathena_gracilis:102.492667,((Araneidae_Larinioides_cornutus:65.333831,(Araneidae_Araneus_diadematus:54.067117,Araneidae_Metepeira_labyrinthea:54.067118):11.266713):15.469267,(Araneidae_Mangora_maculata:77.331473,((Araneidae_Argiope_bruennichi:57.731433,(Araneidae_Cyrtophora_citricola:50.008347,Araneidae_Mecynogea_lemniscata:50.008347):7.723086):17.285359,((Araneidae_Gasteracantha_cancriformis:64.66133,Araneidae_Cyclosa_conica:64.66133):5.986461,Araneidae_Eriophora_ravilla:70.647791):4.369001):2.314681):3.471625):21.68957):16.119517):12.027816):2.314041):51.378574,(((Malkaridae_Pararchaea_sp_BartleFrere:156.550078,(Malkaridae_Chilenodes_australis:47.456229,Malkaridae_Carathea_parawea:47.456229):109.093849):9.647671,((Mimetidae_Gelanor_latus:112.022397,(Mimetidae_Ero_spinipes:96.409178,(Mimetidae_Mimetus_banksi:87.509162,Mimetidae_Australomimetus_aurioculatus:87.509161):8.900017):15.613218):28.787603,(Arkyidae_Arkys_cornutus:137.032065,((Tetragnathidae_Cyrtognatha_rucilla:127.145068,(Tetragnathidae_Orsinome_vethi:120.888995,((Tetragnathidae_Pachygnatha_clercki:35.171211,Tetragnathidae_Pachygnatha_degeeri:35.171211):70.857691,Tetragnathidae_Tetragnatha_versicolor:106.028902):14.860093):6.256073):2.752826,((Tetragnathidae_Chrysometa_alboguttata:101.557265,(Tetragnathidae_Meta_menardi:84.668436,(Tetragnathidae_Metellina_segmentata:45.740055,Tetragnathidae_Metellina_merianae:45.740055):38.928382):16.888829):18.115492,((Tetragnathidae_Azilia_guatemalensis:104.578298,(Tetragnathidae_Dolichognatha_incanescens:92.167477,Tetragnathidae_Nanometa_purpurapunctata:92.167477):12.41082):10.781039,((Tetragnathidae_Tylorida_ventralis:55.61542,Tetragnathidae_Tylorida_striata:55.61542):34.878866,(Tetragnathidae_Leucauge_mariana:58.933313,(Tetragnathidae_Leucauge_venusta:53.356363,Tetragnathidae_Leucauge_argyra:53.356363):5.57695):31.560974):24.865051):4.313419):10.225137):7.134172):3.777935):25.387749):13.355962,((Nesticidae_Eidmannella_pallida:164.615399,(Synotaxidae_Synotaxus_sp_Pakitza:164.378493,((Physoglenidae_Calcarsynotaxus_longipes:105.344504,(Physoglenidae_Pahoroides_sp_CG244:51.677142,Physoglenidae_Pahora_murihiku:51.677142):53.667362):14.060921,(Physoglenidae_Chileotaxus_sans:110.775588,(Physoglenidae_Physoglenes_sp_Contulmo:102.596724,(Physoglenidae_Tupua_raveni:92.18684,(Physoglenidae_Meringa_otago:78.883908,(Physoglenidae_Meringa_conway:14.301408,Physoglenidae_Meringa_hinaka:14.301408):64.5825):13.302932):10.409883):8.178864):8.629837):44.973068):0.236906):9.723429,((Pimoidae_Nanoa_enana:111.152286,(Pimoidae_Pimoa_altioculata:91.390769,Pimoidae_Pimoa_lihengae:91.390769):19.761518):52.359857,(((Cyatholipidae_Cyatholipus_isolatus:91.066776,(Cyatholipidae_Ulwembua_ranomafana:76.144619,Cyatholipidae_Scharffia_chinja:76.144619):14.922156):23.182365,Cyatholipidae_Tekelloides_flavonotatus:114.249142):46.302336,(Linyphiidae_Stemonyphantes_lineatus:150.08402,((Linyphiidae_Tenuiphantes_tenuis:106.489089,(Linyphiidae_Neomaso_patagonicus:83.615368,(Linyphiidae_Ostearius_melanopygius:50.319179,(Linyphiidae_Gongylidiellum_vivum:48.777038,(Linyphiidae_Microneta_viaria:46.749584,((Linyphiidae_Hylyphantes_graminicola:24.051765,Linyphiidae_Oedothorax_apicatus:24.051765):17.516966,Linyphiidae_Gonatium_rubellum:41.56873):5.180853):2.027454):1.542141):33.296189):22.873721):22.326508,(((Linyphiidae_Bathyphantes_gracilis:47.375476,(Linyphiidae_Porrhomma_montanum:38.679391,Linyphiidae_Diplostyla_concolor:38.679391):8.696085):39.997264,(Linyphiidae_Australolinyphia_remota:77.256818,(Linyphiidae_Haplinis_diloris:17.666786,Linyphiidae_Novafroneta_vulgaris:17.666786):59.590032):10.115923):21.601562,((Linyphiidae_Linyphia_triangularis:72.182355,Linyphiidae_Microlinyphia_dana:72.182354):6.365914,(Linyphiidae_Neriene_radiata:73.114042,((Linyphiidae_Dubiaranea_aysenensis:53.752436,Linyphiidae_Orsonwelles_polites:53.752436):15.862251,Linyphiidae_Microlinyphia_sp_GH39:69.614687):3.499355):5.434228):30.426033):19.841294):21.268424):10.467457):2.960666):10.826685):5.214883):4.778904):20.923382):1.743765):5.461031):7.192152,((Deinopidae_Menneus_camelus:116.648906,Deinopidae_Deinopis_spinosa:116.648906):90.084375,((Oecobiidae_Uroctea_durandi:170.019465,(Hersiliidae_Ypypuera_crucifera:138.776476,(Hersiliidae_Hersilia_sericea:116.508105,Hersiliidae_Iviraiva_argentina:116.508105):22.268371):31.242989):33.168149,(((Uloboridae_Uloborus_glomosus:18.352096,Uloboridae_Uloborus_diversus:18.352096):105.937904,(Uloboridae_Hyptiotes_cavatus:115.366263,(Uloboridae_Waitkera_waitakerensis:78.546039,Uloboridae_Tangaroa_tahitiensis:78.546039):36.820224):8.923737):72.557553,((Titanoecidae_Pandava_sarasvati:67.842614,Titanoecidae_Goeldia_sp_Zapallar:67.842614):116.771036,((Penestomidae_Penestomus_egazini:117.791455,(Zodariidae_Cyrioctea_spinifera:106.747612,((Zodariidae_Cydrela_schoemanae:57.462151,Zodariidae_Psammorygma_caligatum:57.462151):44.493437,(((Zodariidae_Mallinella_tuberculata:62.115383,Zodariidae_Mallinella_allorostrata:62.115383):31.840257,(Zodariidae_Diores_femoralis:76.416793,Zodariidae_Zodarion_italicum:76.416793):17.538847):5.680942,(Zodariidae_Cybaeodamus_ornatus:81.799082,((Zodariidae_Platnickia_elegans:67.390902,Zodariidae_Leprolochus_birabeni:67.390902):11.008626,(Zodariidae_Subasteron_daviesae:36.874401,Zodariidae_Habronestes_raveni:36.874401):41.525128):3.399553):17.837501):2.319004):4.792026):11.043843):35.448559,((Phyxelididae_Ambohima_ranohira:81.117321,Phyxelididae_Vidole_capensis:81.117321):65.694367,(((Sparassidae_Caayguara_album:86.686467,((Sparassidae_Neostasina_taino:26.726934,Sparassidae_Neostasina_sp_LaTrinidad:26.726934):56.61639,((Sparassidae_Heteropoda_venatoria:54.804864,(Sparassidae_Pseudopoda_parvipunctata:43.740115,Sparassidae_Sinopoda_improcera:43.740115):11.06475):9.848476,(Sparassidae_Polybetes_pythagoricus:51.987686,(Sparassidae_Quemedice_enigmaticus:46.157185,(Sparassidae_Eusparassus_sp_Surkhandarya:41.990325,Sparassidae_Delena_cancerides:41.990325):4.166859):5.830501):12.665655):18.689984):3.343143):53.765241,((Amaurobiidae_Callobius_bennetti:33.940462,(Amaurobiidae_Amaurobius_similis:18.918526,Amaurobiidae_Amaurobius_fenestralis:18.918526):15.021936):104.752955,((((Agelenidae_Eratigena_atrica:59.293978,Agelenidae_Tegenaria_domestica:59.293978):6.291551,(Agelenidae_Draconarius_cangshanensis:59.160868,(Agelenidae_Hololena_nedra:44.061728,(Agelenidae_Agelena_labyrinthica:36.902961,Agelenidae_Barronopsis_barrowsi:36.902961):7.158767):15.09914):6.424661):65.838074,(((Macrobuninae_Chumma_inquieta:88.756148,Macrobuninae_Tasmarubrius_truncus:88.756148):6.188654,(Macrobuninae_Rubrius_antarcticus:82.281736,(Macrobuninae_Naevius_calilegua:63.336304,(Macrobuninae_Malenella_nana:54.981584,Macrobuninae_Callevopsis_striata:54.981584):8.35472):18.945432):12.663066):35.054191,(((Cybaeidae_Calymmaria_persica:73.481601,Cybaeidae_Cybaeus_morosus:73.481601):53.096927,(Hahniidae_Neoantistea_agilis:98.827013,(Hahniidae_Hahnia_nava:87.202003,(Hahniidae_Cybaeolus_rastellus:62.369368,Hahniidae_Cybaeolus_pusillus:62.369368):24.832635):11.62501):27.751515):2.209294,(Dictynidae_Lathys_alberta:127.634956,((Dictynidae_Dictyna_sp_MH1:114.51613,(Dictynidae_Argyroneta_aquatica:91.771815,(Dictynidae_Brigittea_latens:79.269669,Dictynidae_Mexitlia_trivittata:79.269669):12.502145):22.744316):10.841466,(Toxopidae_Otagoa_nova:106.647215,(((Toxopidae_Myro_marinus:26.467111,Toxopidae_Ommatauxesis_macrops:26.467111):56.48492,Toxopidae_Lamina_sp_CG145:82.952031):10.694406,(Toxopidae_Toxops_sp_CG278:83.790778,Toxopidae_Midgee_thompsoni:83.790777):9.855659):13.000778):18.710383):2.277359):1.152866):1.211171):1.42461):1.897961,((Cycloctenidae_Pakeha_protecta:81.646502,(Cycloctenidae_Toxopsiella_minuta:56.670856,Cycloctenidae_Cycloctenus_fugax:56.670856):24.975646):17.934593,((Stiphidiidae_Aorangia_sp_CherryBay:91.984882,((Stiphidiidae_Therlinya_wiangaree:67.090367,(Stiphidiidae_Procambridgea_lamington:55.931471,Stiphidiidae_Stiphidion_facetum:55.931471):11.158896):16.72423,(Stiphidiidae_Marplesia_pohara:15.462196,Stiphidiidae_Neolana_dalmasi:15.462197):68.352401):8.170284):4.798903,((Desidae_Desis_formidabilis:87.889332,(Desidae_Baiami_brockmani:73.132102,((Desidae_Cambridgea_foliata:59.629136,Desidae_Nanocambridgea_sp_CG203:59.629136):10.560564,(Desidae_Corasoides_sp_CG294:60.970003,Desidae_Porteria_sp_Panguipulli:60.970003):9.219697):2.942402):14.757229):4.764282,(Desidae_Mamoea_rufa:83.372175,((Desidae_Calacadia_sp_Llanquihue:52.027667,Desidae_Metaltella_simoni:52.027667):26.968871,(Desidae_Ischalea_sp_CG119:76.393985,((Desidae_Badumna_insignis:22.06106,Desidae_Badumna_longinqua:22.061059):42.349191,(Desidae_Goyenia_sp_CG237:58.509798,Desidae_Paramatachia_sp_BinnaBurra:58.509798):5.900452):11.983735):2.602553):4.375636):9.281439):4.130171):2.79731):33.740469):5.371853):1.758292):1.41688,(((Zoropsidae_Phanotea_sathegyna:96.040781,((Udubidae_Uduba_dahli:75.990161,Udubidae_Zorodictyna_sp_Andranomay:75.99016):14.858894,((Zoropsidae_Zoropsis_spinimana:82.314194,(Zoropsidae_Tengella_radiata:72.202871,Zoropsidae_Zorocrates_unicolor:72.202872):10.111322):4.000926,(Zoropsidae_Kilyana_hendersoni:63.741621,Zoropsidae_Uliodon_sp_CG127:63.74162):22.573499):4.533935):5.191726):9.991737,((((Psechridae_Fecenia_protensa:80.14943,(Psechridae_Psechrus_senoculatus:43.334597,(Psechridae_Psechrus_inflatus:25.558294,Psechridae_Psechrus_ghecuanus:25.558294):17.776303):36.814833):9.454967,(Ctenidae_Ancylometes_bogotensis:87.091939,(Ctenidae_Anahita_sp_CG25:54.57363,Ctenidae_Ctenus_crulsi:54.573629):32.518309):2.512458):2.908892,(((Pisauridae_Bradystichus_crispatus:37.693298,Pisauridae_Dolomedes_tenebrosus:37.693298):30.265955,((Pisauridae_Paracladycnis_vis:48.809599,(Pisauridae_Pisaurina_mira:39.573087,Pisauridae_Dendrolycosa_cruciata:39.573087):9.236512):9.129879,(Pisauridae_Tolma_sp_CG283:24.896252,(Pisauridae_Hala_impigra:9.039706,Pisauridae_Hala_paulyi:9.039706):15.856546):33.043226):10.019775):9.428146,((Lycosidae_Pirata_subpiraticus:48.653112,Lycosidae_Venonia_coruscans:48.653113):17.510357,(Lycosidae_Allocosa_senex:62.657881,(Lycosidae_Rabidosa_rabida:51.17266,(Lycosidae_Trochosa_ruricola:40.982862,Lycosidae_Schizocosa_ocreata:40.982862):10.189799):11.48522):3.505588):11.22393):15.12589):3.867431,(((Oxyopidae_Peucetia_viridans:44.922671,Oxyopidae_Tapinillus_longipes:44.922671):42.637251,Oxyopidae_Oxyopes_salticus:87.559922):6.489854,((Thomisidae_Borboropactus_bituberculatus:44.041946,Thomisidae_Borboropactus_cinerascens:44.041946):48.002486,(Thomisidae_Stephanopoides_sexmaculata:81.345651,((Thomisidae_Cebrenninus_rugosus:70.089478,(Thomisidae_Sidymella_lucida:51.291184,Thomisidae_Stephanopis_ditissima:51.291185):18.798293):6.974098,(Thomisidae_Boliscus_tuberculatus:56.153497,((Thomisidae_Xysticus_cristatus:50.040341,(Thomisidae_Tmarus_holmbergi:38.306993,Thomisidae_Monaeses_austrinus:38.306994):11.733348):3.878901,((Thomisidae_Talaus_xiphosus:47.929007,(Thomisidae_Strophius_albofasciatus:40.986267,(Thomisidae_Aphantochilus_sp_MR186:31.135991,Thomisidae_Bucranium_taurifrons:31.135991):9.850276):6.94274):3.352771,(Thomisidae_Thomisus_onustus:48.681986,Thomisidae_Runcinia_albostriata:48.681985):2.599793):2.637464):2.234254):20.910079):4.282076):10.698781):2.005343):2.330945):9.651798):18.543135,((Prodidomidae_Tricongius_sp_Argentina_NP18-MR16:108.302657,(Prodidomidae_Neozimiris_pubescens:87.672504,Prodidomidae_Austrodomus_zuluensis:87.672505):20.630153):14.417034,(((Gallieniellidae_Meedo_broadwater:79.970507,(Trochanteriidae_Trachycosmus_sculptilis:71.862912,Trochanteriidae_Desognaphosa_yabbra:71.862912):8.107594):34.422308,(((Liocranidae_Apostenus_ducati:14.929582,Liocranidae_Apostenus_californicus:14.929582):81.098837,((Clubionidae_Clubiona_terrestris:37.156432,(Clubionidae_Clubiona_consensa:15.378969,Clubionidae_Clubiona_huttoni:15.378969):21.777463):52.638382,(Clubionidae_Elaver_sp_MR163:83.323143,((Anyphaenidae_Anyphaena_accentuata:53.570528,(Anyphaenidae_Xiruana_gracilipes:30.362304,(Anyphaenidae_Hatitia_canchaque:25.134713,Anyphaenidae_Aysha_lagenifera:25.134713):5.227591):23.208223):9.011414,((Anyphaenidae_Amaurobioides_maritima:33.965371,Anyphaenidae_Ferrieria_echinata:33.965371):14.244489,(Anyphaenidae_Philisca_huapi:36.874711,(Anyphaenidae_Tomopisthes_varius:31.885323,(Anyphaenidae_Gayenna_americana:29.559125,(Anyphaenidae_Oxysoma_punctatum:25.868056,(Anyphaenidae_Oxysoma_saccatum:21.725908,Anyphaenidae_Monapia_dilaticollis:21.725908):4.142148):3.691069):2.326198):4.989388):11.335149):14.372083):20.741201):6.471671):6.233605):14.970224,((Trochanteriidae_Tinytrema_sandy:102.951456,(Trachelidae_Orthobula_calceata:100.729424,(Ammoxenidae_Rastellus_florisbad:80.905577,(Gnaphosidae_Eilica_trilineata:76.763799,(Gnaphosidae_Gnaphosa_lucifuga:73.70735,Ammoxenidae_Ammoxenus_amphalodes:73.70735):3.056449):4.141778):19.823847):2.222032):3.0169,(((Cithaeronidae_Cithaeron_jocqueorum:80.675789,Trachelidae_Paccius_scharffi:80.675789):5.993896,(Trachelidae_Trachelas_tranquillus:70.570314,(Trachelidae_Trachelopachys_sericeus:29.947362,Trachelidae_Meriola_barrosi:29.947363):40.622951):16.099372):16.187746,((Gnaphosidae_Camillina_calel:86.464752,((Lamponidae_Asadipus_kunderang:70.774606,Trochanteriidae_Platyoides_walteri:70.774606):10.937898,(Gnaphosidae_Drassodes_lapidosus:65.626168,Gnaphosidae_Intruda_signata:65.626168):16.086335):4.752249):9.776958,(Phrurolithidae_Otacilia_sp_HaTinh:92.934603,((Gallieniellidae_Legendrena_perinet:56.147178,(Gallieniellidae_Gallieniella_betroka:34.450114,Gallieniellidae_Gallieniella_mygaloides:34.450114):21.697063):33.81922,((Liocranidae_Sesieutes_schwendingeri:41.060192,Liocranidae_Teutamus_sp_MR531:41.060192):44.564161,((Trochanteriidae_Doliomalus_sp_MR225:61.790218,Trochanteriidae_Vectius_niger:61.790218):20.169871,Prodidomidae_Molycria_stanisici:81.96009):3.664263):4.342044):2.968206):3.307107):6.615721):3.110925):5.030287):3.394171):5.124101,((Miturgidae_Teminius_insularis:104.778052,(Eutichuridae_Cheiracanthium_mildei:55.575846,Eutichuridae_spec_Madagascar_MR4-MR90:55.575846):49.202206):5.91096,((((Salticidae_Lyssomanes_viridis:81.816139,Salticidae_Asemonea_tenuipes:81.816139):16.816274,(Salticidae_Galianora_sacha:78.944361,(Salticidae_Portia_schultzi:60.131012,Salticidae_Yaginumanis_wanlessi:60.131011):18.81335):19.688051):2.475265,(Salticidae_Onomastus_nigrimaculatus:101.023205,(Salticidae_Hispo_macfarlanei:87.731955,((Salticidae_Attulus_floricola:52.6581,Salticidae_Hypaeus_taczanowskii:52.6581):31.072264,(Salticidae_Leikung_porosa:76.803009,(Salticidae_Mopsus_mormon:72.680296,(Salticidae_Pelegrina_aeneola:70.669715,((Salticidae_Naphrys_pulex:40.787756,Salticidae_Thiania_bhamoensis:40.787756):26.16338,((Salticidae_Freya_decorata:57.831781,Salticidae_Phlegra_fasciata:57.83178):5.53219,Salticidae_Salticus_scenicus:63.363971):3.587165):3.71858):2.010581):4.122713):6.927354):4.001591):13.291251):0.084473):5.884919,((((Miturgidae_Syspira_sp_cf_longipes:72.755261,(Eutichuridae_Eutichurus_ravidus:59.673291,Corinnidae_Olbus_jaguar:59.673291):13.081969):9.732883,(Miturgidae_Miturga_lineata:71.966972,Miturgidae_Zora_spinimana:71.966973):10.521172):5.514644,((Viridasiidae_Mahafalytenus_isalo:51.839977,Viridasiidae_Vulsor_sp_CG29:51.839978):29.273542,(Selenopidae_Anyphops_barbertonensis:67.572633,(Selenopidae_Hovops_menabe:62.429982,(Selenopidae_Garcorops_madagascar:51.534862,(Selenopidae_Selenops_insularis:42.998666,(Selenopidae_Selenops_cocheleti:36.038579,Selenopidae_Selenops_nesophilus:36.038579):6.960087):8.536196):10.89512):5.142652):13.540886):6.889269):7.820284,((Corinnidae_Pronophaea_proxima:85.351703,(Xenoctenidae_Paravulsor_sp_MR276:65.600384,Xenoctenidae_Odo_bruchi:65.600385):19.751318):7.772899,(((Philodromidae_Thanatus_formicinus:52.666279,Philodromidae_Tibellus_oblongus:52.666279):10.26063,(Philodromidae_Titanebo_mexicanus:53.479179,(Philodromidae_Petrichus_sp_Ne-LuanCoipolauquen:49.206483,Philodromidae_Philodromus_aureolus:49.206483):4.272696):9.447731):27.441509,((Corinnidae_Allomedmassa_mae:70.175498,(Corinnidae_Paradiestus_penicillatus:54.047847,Corinnidae_Corinna_nitens:54.047847):16.127651):11.77669,(Corinnidae_Falconina_gracilis:76.668235,((Corinnidae_Myrmecium_raveni:54.472197,Corinnidae_Castianeira_sp_MR527:54.472197):8.201851,((Corinnidae_Nyssus_coloripes:20.116464,Corinnidae_Corinnomma_severum:20.116464):37.435253,(Corinnidae_Copa_sp_MR46:55.019021,((Corinnidae_Sphecotypus_borneensis:31.239488,Corinnidae_Apochinomma_formicaeforme:31.239488):21.007342,(Corinnidae_Coenoptychus_tropicalis:50.476044,Corinnidae_Serendib_volans:50.476044):1.770786):2.772192):2.532697):5.12233):13.994188):5.283952):8.416231):2.756182):2.698471):11.169525):3.696415):8.827903):3.202777):1.855961):17.292936):4.943101):6.428325):31.373636):12.233903):6.340062):3.545666):12.919663):5.077456):30.050616):13.493836):30.105148):29.96):61.583722);
```
