## Supplementary material for "Complex allometric relationships and ecological factors shape the development and evolution of eye size in the modular visual system of spiders": bayouAllometry_getResults.R

```
#Plot overlapping trace plots. If pars is specified, it will plot just that parameter. If not specified, it will plot all of them


 bayouChains <- list(chain.NN.111, chain.NN.112, chain.NN.113, chain.NN.114, 
                     chain.NN.115, chain.NN.116, chain.NN.117, chain.NN.118, chain.NN.119, chain.NN.120)
#bayouChains <- list(chain.NN.01, chain.NN.02, chain.NN.03, chain.NN.04, chain.NN.05)
# bayouChains <- list(chain.NN.01, chain.NN.02, chain.NN.03, chain.NN.05)


#Bayou element chain
bayouChains <- combine.chains(chain.list = bayouChains, thin=1, burnin.prop = 0.2)


#Give combined chains attributes of chain 1 
names(bayouChains) <- names(chain.NN.111)
bayouChains$gen <- 1:length(bayouChains$gen)
attributes(bayouChains)$model <- attributes(chain.NN.111)$model; 
attributes(bayouChains)$model.pars <- attributes(chain.NN.111)$model.pars; 
attributes(bayouChains)$tree <- attributes(chain.NN.111)$tree; 
attributes(bayouChains)$dat <- attributes(chain.NN.111)$dat; 
attributes(bayouChains)$class <- attributes(chain.NN.111)$class; 
attributes(bayouChains)$burnin <-0
sumstats <- summary(bayouChains)

pdf(sprintf("Results/bayouAllometry_%s_PP_0.005.pdf",paste(nameY,nameX,iterations,sep="_")),height=30,width=10)
par(bg="black")
shiftsumsNN <- shiftSummaries(bayouChains, mcmc.NN, pp.cutoff=0.005)
plotShiftSummaries(shiftsumsNN, lwd=2, single.plot=TRUE, label.pts=FALSE)
dev.off()

pdf(sprintf("Results/bayouAllometry_%s_PP_0.01.pdf",paste(nameY,nameX,iterations,sep="_")),height=30,width=10)
par(bg="black")
shiftsumsNN <- shiftSummaries(bayouChains, mcmc.NN, pp.cutoff=0.01)
plotShiftSummaries(shiftsumsNN, lwd=2, single.plot=TRUE, label.pts=FALSE)
dev.off()

pdf(sprintf("Results/bayouAllometry_%s_PP_0.025.pdf",paste(nameY,nameX,iterations,sep="_")),height=30,width=10)
par(bg="black")
shiftsumsNN <- shiftSummaries(bayouChains, mcmc.NN, pp.cutoff=0.025)
plotShiftSummaries(shiftsumsNN, lwd=2, single.plot=TRUE, label.pts=FALSE)
dev.off()

##recommended to go as low as 0.05
pdf(sprintf("Results/bayouAllometry_%s_PP_0.05.pdf",paste(nameY,nameX,iterations,sep="_")),height=30,width=10)
par(bg="black")
shiftsumsNN <- shiftSummaries(bayouChains, mcmc.NN, pp.cutoff=0.05)
plotShiftSummaries(shiftsumsNN, lwd=2, single.plot=TRUE, label.pts=FALSE)
dev.off()

pdf(sprintf("Results/bayouAllometry_%s_PP_0.10.pdf",paste(nameY,nameX,iterations,sep="_")),height=30,width=10)
par(bg="black")
shiftsumsNN <- shiftSummaries(bayouChains, mcmc.NN, pp.cutoff=0.1)
plotShiftSummaries(shiftsumsNN, lwd=2, single.plot=TRUE, label.pts=FALSE)
dev.off()

pdf(sprintf("Results/bayouAllometry_%s_PP_0.15.pdf",paste(nameY,nameX,iterations,sep="_")),height=30,width=10)
par(bg="black")
shiftsumsNN <- shiftSummaries(bayouChains, mcmc.NN, pp.cutoff=0.15)
plotShiftSummaries(shiftsumsNN, lwd=2, single.plot=TRUE, label.pts=FALSE)
dev.off()

pdf(sprintf("Results/bayouAllometry_%s_PP_0.2.pdf",paste(nameY,nameX,iterations,sep="_")),height=30,width=10)
par(bg="black")
shiftsumsNN <- shiftSummaries(bayouChains, mcmc.NN, pp.cutoff=0.2)
plotShiftSummaries(shiftsumsNN, lwd=2, single.plot=TRUE, label.pts=FALSE)
dev.off()

pdf(sprintf("Results/bayouAllometry_%s_PP_0.25.pdf",paste(nameY,nameX,iterations,sep="_")),height=30,width=10)
par(bg="black")
shiftsumsNN <- shiftSummaries(bayouChains, mcmc.NN, pp.cutoff=0.25)
plotShiftSummaries(shiftsumsNN, lwd=2, single.plot=TRUE, label.pts=FALSE)
dev.off()

pdf(sprintf("Results/bayouAllometry_%s_PP_0.30.pdf",paste(nameY,nameX,iterations,sep="_")),height=30,width=10)
par(bg="black")
shiftsumsNN <- shiftSummaries(bayouChains, mcmc.NN, pp.cutoff=0.3)
plotShiftSummaries(shiftsumsNN, lwd=2, single.plot=TRUE, label.pts=FALSE)
dev.off()

pdf(sprintf("Results/bayouAllometry_%s_PP_0.50.pdf",paste(nameY,nameX,iterations,sep="_")),height=30,width=10)
par(bg="black")
shiftsumsNN <- shiftSummaries(bayouChains, mcmc.NN, pp.cutoff=0.5)
plotShiftSummaries(shiftsumsNN, lwd=2, single.plot=TRUE, label.pts=FALSE)
dev.off()
```
