## Supplementary material for "Complex allometric relationships and ecological factors shape the development and evolution of eye size in the modular visual system of spiders": bayouAllometry_loadChains.R

```
nameY<-Y; nameX<-X

#Run the models and load them

chainNumber<-"111"
load(sprintf("Workspace/bayouAllometry_withPrimer_%s.Rds",paste(nameY,nameX,chainNumber,iterations,sep="_")))
chain.NN->mcmc.NN

chainNumber<-"112"
load(sprintf("Workspace/bayouAllometry_withPrimer_%s.Rds",paste(nameY,nameX,chainNumber,iterations,sep="_")))

chainNumber<-"113"
load(sprintf("Workspace/bayouAllometry_withPrimer_%s.Rds",paste(nameY,nameX,chainNumber,iterations,sep="_")))

chainNumber<-"114"
load(sprintf("Workspace/bayouAllometry_withPrimer_%s.Rds",paste(nameY,nameX,chainNumber,iterations,sep="_")))

chainNumber<-"115"
load(sprintf("Workspace/bayouAllometry_withPrimer_%s.Rds",paste(nameY,nameX,chainNumber,iterations,sep="_")))

chainNumber<-"116"
load(sprintf("Workspace/bayouAllometry_withPrimer_%s.Rds",paste(nameY,nameX,chainNumber,iterations,sep="_")))

chainNumber<-"117"
load(sprintf("Workspace/bayouAllometry_withPrimer_%s.Rds",paste(nameY,nameX,chainNumber,iterations,sep="_")))

chainNumber<-"118"
load(sprintf("Workspace/bayouAllometry_withPrimer_%s.Rds",paste(nameY,nameX,chainNumber,iterations,sep="_")))

chainNumber<-"119"
load(sprintf("Workspace/bayouAllometry_withPrimer_%s.Rds",paste(nameY,nameX,chainNumber,iterations,sep="_")))
  
chainNumber<-"120"
load(sprintf("Workspace/bayouAllometry_withPrimer_%s.Rds",paste(nameY,nameX,chainNumber,iterations,sep="_")))


#Transform each individual chain into a matrix with colnames for each parameter
#I did this without burnin so we can see how much the starting positions varied

chain111 <- matrix(unlist(chain.NN.111[1:7]), byrow=FALSE, ncol=length(chain.NN.111[1:7]) )
colnames(chain111) <- names(chain.NN.111[1:7])
chain112 <- matrix(unlist(chain.NN.112[1:7]), byrow=FALSE, ncol=length(chain.NN.112[1:7]) )
colnames(chain112) <- names(chain.NN.112[1:7])
chain113 <- matrix(unlist(chain.NN.113[1:7]), byrow=FALSE, ncol=length(chain.NN.113[1:7]) )
colnames(chain113) <- names(chain.NN.113[1:7])
chain114 <- matrix(unlist(chain.NN.114[1:7]), byrow=FALSE, ncol=length(chain.NN.114[1:7]) )
colnames(chain114) <- names(chain.NN.114[1:7])
chain115 <- matrix(unlist(chain.NN.115[1:7]), byrow=FALSE, ncol=length(chain.NN.115[1:7]) )
colnames(chain115) <- names(chain.NN.115[1:7])


chain116 <- matrix(unlist(chain.NN.116[1:7]), byrow=FALSE, ncol=length(chain.NN.116[1:7]) )
colnames(chain116) <- names(chain.NN.116[1:7])
chain117 <- matrix(unlist(chain.NN.117[1:7]), byrow=FALSE, ncol=length(chain.NN.117[1:7]) )
colnames(chain117) <- names(chain.NN.117[1:7])
chain118 <- matrix(unlist(chain.NN.118[1:7]), byrow=FALSE, ncol=length(chain.NN.118[1:7]) )
colnames(chain118) <- names(chain.NN.118[1:7])
chain119 <- matrix(unlist(chain.NN.119[1:7]), byrow=FALSE, ncol=length(chain.NN.119[1:7]) )
colnames(chain119) <- names(chain.NN.119[1:7])
chain120 <- matrix(unlist(chain.NN.120[1:7]), byrow=FALSE, ncol=length(chain.NN.120[1:7]) )
colnames(chain120) <- names(chain.NN.120[1:7])

#Combine those matrices into a list
chains <- list(chain111, chain112, chain113, chain114, chain115, chain116, chain117, chain118, chain119, chain120)
#chains <- list(chain1, chain2, chain3, chain4, chain5)
# chains <- list(chain1, chain2, chain3, chain5)
```
