## Supplementary material for "Complex allometric relationships and ecological factors shape the development and evolution of eye size in the modular visual system of spiders": NewTree.nwk

```
(((((((Arctosa:0.09562444539999998,Xerolycosa:0.061597285700000004):0.0681928115,((Pardosa:0.051282145599999995,Trochosa:0.03762233930000003):0.03649268640000003,Pirata:0.1255317883):0.010602268099999979):0.028975447900000006,((Thomisus:0.031235555500000012,(Xysticus:0.018931876000000014,Ozyptila:0.038888068):0.0108834565):0.015693559999999995,(Diaea:0.06595957639999994,Misumena:0.06051119969999996):0.01456410610000003):0.025862300800000015):0.019625576099999986,(((Euophrys:0.07955963700000002,(Evarcha:0.0801596685,Mogrus:0.09020369):0.013798177799999978):0.007146668800000033,Heliophanus:0.05084208910000004):0.016521502199999982,Neon:0.07757133420000001):0.050944129199999966):0.005984316100000053,(((Drassodes:0.1261242776,Scotophaeus:0.0653984749):0.019587127599999976,(Gnaphosa:0.09379930060000002,Zelotes:0.08418424830000004):0.017366705099999935):0.007142974200000041,Haplodrassus:0.0709568357):0.009029712600000017):0.04369800239999999,((((Parasteatoda:0.0898413105,Theridion:0.06709403760000004):0.028027541099999942,Episinus:0.12065215659999995):0.00879379470000008,(Steatoda:0.14454162329999998,Enoplognatha:0.06760481339999996):0.010553277000000083):0.02278257639999992,((Linyphia:0.07262435560000002,(Centromerus:0.10089754849999993,(Lepthyphantes:0.08039879259999999,(Walckenaeria:0.02223412819999998,Erigone:0.05302130059999999):0.07347219149999995):0.023208691899999967):0.02951633110000007):0.05174124319999995,(Zygiella:0.08284772369999993,(Araniella:0.09479127129999998,(Agalenatea:0.0630598079000001,(Araneus:0.056445333700000044,Larinioides:0.03979766220000003):0.009095073599999948):0.015151268000000107):0.04463132439999995):0.014267359800000046):0.014611416599999982):0.03371258889999995):0.08084187735,(((Artema:0.2155522327,Pholcus:0.28294111219999996):0.0740394057,Smeringopus:0.19721852839999998):0.02431420540000001,Crossopriza:0.1512379357):0.08084187735000002);
```
