## Supplementary material for "Complex allometric relationships and ecological factors shape the development and evolution of eye size in the modular visual system of spiders": PME_Wolff_bayou.Rmd

````
---
title: "Untitled"
output: html_document
date: "2023-06-12"
editor_options: 
  chunk_output_type: console
---

```{r setup, include=FALSE}
knitr::opts_chunk$set(echo = TRUE)
```

### Code adapted from:

Smaers, J. B., Rothman, R. S., Hudson, D. R., Balanoff, A. M., Beatty, B., Dechmann, D. K. N., de Vries, D., Dunn, J. C., Fleagle, J. G., Gilbert, C. C., Goswami, A., Iwaniuk, A. N., Jungers, W. L., Kerney, M., Ksepka, D. T., Manger, P. R., Mongle, C. S., Rohlf, F. J., Smith, N. A., Soligo, C., ... Safi, K. (2021). The evolution of mammalian brain size. *Science advances*, *7*(18), eabe2101. <https://doi-org.ezp-prod1.hul.harvard.edu/10.1126/sciadv.abe2101>

Smaers J. B. (2023). Mapping Trait Evolution. Transmitting Science. <https://www.transmittingscience.com/courses/evolution/mapping-trait-evolution/>

Save global environment + load it

```{r}
save.image(file='myEnvironment.RData')

#load('myEnvironment.RData')
```

**setup:**

```{r, echo = FALSE}
library(ape)
library(geiger)
library(phytools)
library(nlme)
library(evomap)
library(phylolm)
library(adephylo)
library(bayou)
library(bayesplot)
library(phangorn)
library(l1ou)
library(tidyr)
setwd("/Users/kaylinchong/Desktop/Spider stuff/THE END IS NEAR!/Bayou/PME")
```

functions

```{r, echo = FALSE}
pGLS.plotGrade<-function (Yvar, Xvar, data, tree, model, group, ...) 
{
    dataTemp <- pruneSample(na.omit(data), tree, group)$data
    treeTemp <- pruneSample(dataTemp, tree, group)$tree
    Y <- dataTemp[, which(colnames(dataTemp) == paste(Yvar))]
    X <- dataTemp[, which(colnames(dataTemp) == paste(Xvar))]
    dataGLS <- as.data.frame(cbind(Y, X))
    rownames(dataGLS) <- rownames(dataTemp)
     switch(model, BM = {
        pGLSTemp <- phylolm(Y ~ X, data=dataGLS, phy=treeTemp,model = "BM")
        }, lambda = {
        pGLSTemp <- phylolm(Y ~ X, data=dataGLS, phy=treeTemp,model = "lambda")
        })
    a <- summary(pGLSTemp)$coefficients[1, 1]
    b <- summary(pGLSTemp)$coefficients[2, 1]
    lines(c(min(X), max(X)), c((a + b * min(X)), (a + b * max(X))), 
        ...)
    points(X, Y, ...)
}

getParameters<-function(data,tree,Group){
dataGroup<-pruneSample(data,tree,Group)$data
treeGroup<-pruneSample(data,tree,Group)$tree
      pglsModelGroup<-phylolm(Dependent~Independent,dataGroup,treeGroup,model="lambda")
      
        Slope<-summary(pglsModelGroup)$coefficients[2,1]; SlopeStderr<-summary(pglsModelGroup)$coefficients[2,2]; Intercept<-summary(pglsModelGroup)$coefficients[1,1]; InterceptStderr<-summary(pglsModelGroup)$coefficients[1,2]
        SlopeMIN<-Slope-qt(0.975,pglsModelGroup$n)*SlopeStderr
        SlopeMAX<-Slope+qt(0.975,pglsModelGroup$n)*SlopeStderr
        InterceptMIN<-Intercept-qt(0.975,pglsModelGroup$n)*InterceptStderr
        InterceptMAX<-Intercept+qt(0.975,pglsModelGroup$n)*InterceptStderr
    resultsSlopes<-rbind(Slope,SlopeMIN,SlopeMAX)
    resultsIntercepts<-rbind(Intercept,InterceptMIN,InterceptMAX)
    results<-rbind(resultsSlopes,resultsIntercepts)
      return(results)}

getGroupParameters<-function(data,tree,Group){
dataGroup<-pruneSample(data,tree,Group)$data
treeGroup<-pruneSample(data,tree,Group)$tree
      pglsModelGroup<-phylolm(Dependent~Independent,dataGroup,treeGroup,model="lambda")
      return(summary(pglsModelGroup)$coefficients)}

gls.Ymean<-function(Y,Sigma){
      n<-length(Y)
#Standardize sigma to reduce rounding errors
#      tr<-sum(diag(Sigma))
#      Sigma<-n*Sigma/tr
#Input
      invSigma<-solve(Sigma)
#pgls mean and variance
      X1<-rep(1,n)
      q<-2          # correct if multivariate!!
      C1<-solve(t(X1)%*%invSigma%*%X1)
      Y_PGLSmean<-C1%*%t(X1)%*%invSigma%*%Y
      Y_PGLSdeviations = Y - c(Y_PGLSmean)
      Y_PGLSvariance = (t(Y_PGLSdeviations)%*%invSigma%*%Y_PGLSdeviations)/(n-1)
      SE_Y_mean = sqrt(Y_PGLSvariance/n)
#Save model
      results<-cbind(Y_PGLSmean,SE_Y_mean,Y_PGLSvariance)
      colnames(results)<-c("Ymean","YSE","Y_PGLSvariance")
return(results)
}


getMeansDependent<-function(data,tree,Group){
      
data_Group<-pruneSample(data,tree,Group)$data
tree_Group<-pruneSample(data,tree,Group)$tree
Y<-data_Group$Dependent; Sigma<-vcv(tree_Group)
ResultsDependent<-gls.Ymean(Y,Sigma)
return(ResultsDependent)

}

getMeansIndependent<-function(data,tree,Group){
      
data_Group<-pruneSample(data,tree,Group)$data
tree_Group<-pruneSample(data,tree,Group)$tree
Y<-data_Group$Independent; Sigma<-vcv(tree_Group)
ResultsIndependent<-gls.Ymean(Y,Sigma)
return(ResultsIndependent)
}


getpGLSgroup<-function(targetGroup){
  dataTemp<-pruneSample(data,tree,targetGroup)$data
  treeTemp<-pruneSample(data,tree,targetGroup)$tree
  pGLSTemp<-summary(phylolm(Dependent~Independent,dataTemp,treeTemp,model="lambda"))
		        Slope<-pGLSTemp$coefficients[2,1]; SlopeStderr<-pGLSTemp$coefficients[2,2]; Intercept<-pGLSTemp$coefficients[1,1]; InterceptStderr<-pGLSTemp$coefficients[1,2]
		        N<-length(treeTemp$tip.label)-2
		        SlopeMIN<-Slope-qt(0.975,N)*SlopeStderr
		        SlopeMAX<-Slope+qt(0.975,N)*SlopeStderr
		        InterceptMIN<-Intercept-qt(0.975,N)*InterceptStderr
		        InterceptMAX<-Intercept+qt(0.975,N)*InterceptStderr
		    resultsSlopes<-cbind(Slope,SlopeMIN,SlopeMAX)
		    resultsIntercepts<-cbind(Intercept,InterceptMIN,InterceptMAX)
		    results<-cbind(resultsSlopes,resultsIntercepts)
  return(results)
}
```

data

```{r}
WolffDataRedDupsGone<- read.delim("WolffDataRedDups0sGone2.txt") 

#change characters to chars
class(WolffDataRedDupsGone$terminal) = "character"
class(WolffDataRedDupsGone$builder) = "character"
class(WolffDataRedDupsGone$orbweb) = "character"
class(WolffDataRedDupsGone$hanging) = "character"
class(WolffDataRedDupsGone$guild) = "character"

tree<-read.tree("WolffRed22Sept.nwk")

datadiff<-setdiff(WolffDataRedDupsGone$terminal, tree$tip.label)

#and remove these from the dataset
data<-WolffDataRedDupsGone[!WolffDataRedDupsGone$terminal %in% datadiff,]
#remove these from the tree
remove_tips <- c(datadiff)
tree <- drop.tip(tree, remove_tips)

setdiff(data$terminal, tree$tip.label)
data_all <- data
tree_all <- tree
#edit data for ALE
data = data_all %>% drop_na(PME)
test = c(data$terminal)
# changing row names of data frame
rownames(data) <- test
#check the tree
chck <- name.check(tree_all, data)
tree <- drop.tip(tree_all, chck$tree_not_data)
#check that everything has been removed
name.check(tree, data)

Names<-rownames(data)
dat<-data$PMEmm
names(dat)<-Names
#Prepare analysis
Y<-"PMEmm"; X<-"CWmm"
data<-data[,c(which(colnames(data)==Y),which(colnames(data)==X)),drop=F]
data1<-na.omit(data) 
data<-log(data1)
tree<-treedata(tree,data,sort=T,warnings=T)$phy
data<-as.data.frame(treedata(tree,data,sort=T,warnings=T)$data)
colnames(data)<-c("Dependent","Independent") 

#check the groups:
All<-c(1:length(tree$tip.label))
Mygalomorphae  <-getTips(tree,findMRCA(tree,c("Theraphosidae_Augacephalus_junodi", "Atypidae_Atypus_affinis")))
Synspermiata <-getTips(tree,findMRCA(tree,c("Pholcidae_Pholcus_kakum", "Trogloraptoridae_Trogloraptor_marchingtoni")))
Entelegynes<-getTips(tree,findMRCA(tree,c("Corinnidae_Serendib_volans", "Eresidae_Stegodyphus_lineatus")))
Aranoidea<-getTips(tree,findMRCA(tree,c("Linyphiidae_Microlinyphia_sp_GH39", "Theridiidae_Crustulina_sticta")))
RTA <-getTips(tree,findMRCA(tree,c("Corinnidae_Serendib_volans", "Uloboridae_Uloborus_glomosus")))
Marronoid<-getTips(tree,findMRCA(tree,c("Desidae_Paramatachia_sp_BinnaBurra", "Amaurobiidae_Callobius_bennetti")))
Oval<-getTips(tree,findMRCA(tree,c("Thomisidae_Runcinia_albostriata", "Zoropsidae_Phanotea_sathegyna")))
#to find optimised 
#this generates the 95% CI for the slopes + intercepts
groups<-list(
  Mygalomorphae,Synspermiata,Entelegynes,Aranoidea,RTA,Marronoid,Oval)
names(groups)<-c("Mygalomorphae","Synspermiata","Entelegynes","Aranoidea","RTA","Marronoid","Oval")
GroupParameters<-sapply(groups,function(x){getParameters(data=data,tree=tree,x)})
rownames(GroupParameters)<-c("Slope","SlopeMIN","SlopeMAX","Intercept","InterceptMIN","InterceptMAX")
Slope_Stdev<-(max(GroupParameters[3,])-mean(GroupParameters[1,]))/1.28
Slope_Mean<-mean(GroupParameters[1,])
Intercept_Stdev<-(max(GroupParameters[6,])-mean(GroupParameters[4,]))/1.28
Intercept_Mean<-mean(GroupParameters[4,])
#take the lowest minimum + highest maximum, create 80% CI (subjective) --> generous range of intercepts + slopes --> tells algorithm to look for optimised parameters
NullRegressionParameters<-c(Slope_Mean,Slope_Stdev,Intercept_Mean,Intercept_Stdev)
names(NullRegressionParameters)<-c("Slope_Mean","Slope_Stdev","Intercept_Mean","Intercept_Stdev"); NullRegressionParameters
GroupParameters

colnames(data)<-c("PME","CW")
data->data_all; tree->tree_all
```

search for differences in intercept and slope but don't want to bias the search to more strongly look for differences in intercept or vice versa. Want to have a balanced search.

2.  **Run a prior chain**

This is to ensure we have an equal search. Not searching more for intercept or slope differences. This is done via strength parametesr (defines how strongly we are looking for changing in different parameters). There are four different parameters (slope, intercept, alpha and std BM variation) that we want to search for pretty equally. Have to make sure that the strength we look for changes is balanced. Going to run 10 chains for this.

refer to the PME_priors.R doc.

Running the model

```{r}
chainNumber<-"111"
data<-data_all; tree<-tree_all; Y<-"PME"; X<-"CW"; iterations<-1000000
Slope<-NullRegressionParameters[1]; SlopeSD<-NullRegressionParameters[2]; Intercept<-NullRegressionParameters[3]; InterceptSD<-NullRegressionParameters[4]
DNN = list(alpha=1.3, sig2=0.99, beta_X=1.03,theta=1.05, k=c(1,1), slide=1)
source("Computations/bayouAllometry_makePrior.R")
source("Computations/bayouAllometry_runModel.R")
model.NN->model.01; chainN->chain.NN.111
save.image(sprintf("Workspace/bayouAllometry_withPrimer_%s.Rds",paste(nameY,nameX,chainNumber,iterations,sep="_")))

#run this chain 10 times
chainNumber<-"112"
data<-data_all; tree<-tree_all; Y<-"PME"; X<-"CW"; iterations<-1000000
Slope<-NullRegressionParameters[1]; SlopeSD<-NullRegressionParameters[2]; Intercept<-NullRegressionParameters[3]; InterceptSD<-NullRegressionParameters[4]
DNN = list(alpha=1.3, sig2=0.99, beta_X=1.03,theta=1.05, k=c(1,1), slide=1)
source("Computations/bayouAllometry_makePrior.R")
source("Computations/bayouAllometry_runModel.R")
	    model.NN->model.NN.02; chainN->chain.NN.112
	    save.image(sprintf("Workspace/bayouAllometry_withPrimer_%s.Rds",paste(nameY,nameX,chainNumber,iterations,sep="_")))

chainNumber<-"113"
data<-data_all; tree<-tree_all; Y<-"PME"; X<-"CW"; iterations<-1000000
Slope<-NullRegressionParameters[1]; SlopeSD<-NullRegressionParameters[2]; Intercept<-NullRegressionParameters[3]; InterceptSD<-NullRegressionParameters[4]
DNN = list(alpha=1.3, sig2=0.99, beta_X=1.03,theta=1.05, k=c(1,1), slide=1)
source("Computations/bayouAllometry_makePrior.R")
source("Computations/bayouAllometry_runModel.R")
	    model.NN->model.NN.03; chainN->chain.NN.113
	    save.image(sprintf("Workspace/bayouAllometry_withPrimer_%s.Rds",paste(nameY,nameX,chainNumber,iterations,sep="_")))

chainNumber<-"114"
data<-data_all; tree<-tree_all; Y<-"PME"; X<-"CW"; iterations<-1000000
Slope<-NullRegressionParameters[1]; SlopeSD<-NullRegressionParameters[2]; Intercept<-NullRegressionParameters[3]; InterceptSD<-NullRegressionParameters[4]
DNN = list(alpha=1.3, sig2=0.99, beta_X=1.03,theta=1.05, k=c(1,1), slide=1)
source("Computations/bayouAllometry_makePrior.R")
source("Computations/bayouAllometry_runModel.R")
	    model.NN->model.NN.04; chainN->chain.NN.114
	    save.image(sprintf("Workspace/bayouAllometry_withPrimer_%s.Rds",paste(nameY,nameX,chainNumber,iterations,sep="_")))

chainNumber<-"115"
data<-data_all; tree<-tree_all; Y<-"PME"; X<-"CW"; iterations<-1000000
Slope<-NullRegressionParameters[1]; SlopeSD<-NullRegressionParameters[2]; Intercept<-NullRegressionParameters[3]; InterceptSD<-NullRegressionParameters[4]
DNN = list(alpha=1.3, sig2=0.99, beta_X=1.03,theta=1.05, k=c(1,1), slide=1)
source("Computations/bayouAllometry_makePrior.R")
source("Computations/bayouAllometry_runModel.R")
	    model.NN->model.NN.05; chainN->chain.NN.115
	    save.image(sprintf("Workspace/bayouAllometry_withPrimer_%s.Rds",paste(nameY,nameX,chainNumber,iterations,sep="_")))

chainNumber<-"116"
data<-data_all; tree<-tree_all; Y<-"PME"; X<-"CW"; iterations<-1000000
Slope<-NullRegressionParameters[1]; SlopeSD<-NullRegressionParameters[2]; Intercept<-NullRegressionParameters[3]; InterceptSD<-NullRegressionParameters[4]
DNN = list(alpha=1.3, sig2=0.99, beta_X=1.03,theta=1.05, k=c(1,1), slide=1)
source("Computations/bayouAllometry_makePrior.R")
source("Computations/bayouAllometry_runModel.R")
	    model.NN->model.NN.06; chainN->chain.NN.116
	    save.image(sprintf("Workspace/bayouAllometry_withPrimer_%s.Rds",paste(nameY,nameX,chainNumber,iterations,sep="_")))

chainNumber<-"117"
data<-data_all; tree<-tree_all; Y<-"PME"; X<-"CW"; iterations<-1000000
Slope<-NullRegressionParameters[1]; SlopeSD<-NullRegressionParameters[2]; Intercept<-NullRegressionParameters[3]; InterceptSD<-NullRegressionParameters[4]
DNN = list(alpha=1.3, sig2=0.99, beta_X=1.03,theta=1.05, k=c(1,1), slide=1)
source("Computations/bayouAllometry_makePrior.R")
source("Computations/bayouAllometry_runModel.R")
	    model.NN->model.NN.07; chainN->chain.NN.117
	    save.image(sprintf("Workspace/bayouAllometry_withPrimer_%s.Rds",paste(nameY,nameX,chainNumber,iterations,sep="_")))

chainNumber<-"118"
data<-data_all; tree<-tree_all; Y<-"PME"; X<-"CW"; iterations<-1000000
Slope<-NullRegressionParameters[1]; SlopeSD<-NullRegressionParameters[2]; Intercept<-NullRegressionParameters[3]; InterceptSD<-NullRegressionParameters[4]
DNN = list(alpha=1.3, sig2=0.99, beta_X=1.03,theta=1.05, k=c(1,1), slide=1)
source("Computations/bayouAllometry_makePrior.R")
source("Computations/bayouAllometry_runModel.R")
	    model.NN->model.NN.08; chainN->chain.NN.118
	    save.image(sprintf("Workspace/bayouAllometry_withPrimer_%s.Rds",paste(nameY,nameX,chainNumber,iterations,sep="_")))

chainNumber<-"119"
data<-data_all; tree<-tree_all; Y<-"PME"; X<-"CW"; iterations<-1000000
Slope<-NullRegressionParameters[1]; SlopeSD<-NullRegressionParameters[2]; Intercept<-NullRegressionParameters[3]; InterceptSD<-NullRegressionParameters[4]
DNN = list(alpha=1.3, sig2=0.99, beta_X=1.03,theta=1.05, k=c(1,1), slide=1)
source("Computations/bayouAllometry_makePrior.R")
source("Computations/bayouAllometry_runModel.R")
	    model.NN->model.NN.09; chainN->chain.NN.119
	    save.image(sprintf("Workspace/bayouAllometry_withPrimer_%s.Rds",paste(nameY,nameX,chainNumber,iterations,sep="_")))

chainNumber<-"120"
data<-data_all; tree<-tree_all; Y<-"PME"; X<-"CW"; iterations<-1000000
Slope<-NullRegressionParameters[1]; SlopeSD<-NullRegressionParameters[2]; Intercept<-NullRegressionParameters[3]; InterceptSD<-NullRegressionParameters[4]
DNN = list(alpha=1.3, sig2=0.99, beta_X=1.03,theta=1.05, k=c(1,1), slide=1)
source("Computations/bayouAllometry_makePrior.R")
source("Computations/bayouAllometry_runModel.R")
	    model.NN->model.NN.10; chainN->chain.NN.120
	    save.image(sprintf("Workspace/bayouAllometry_withPrimer_%s.Rds",paste(nameY,nameX,chainNumber,iterations,sep="_")))

	
	    
data<-data_all; tree<-tree_all; Y<-"pME"; X<-"CW"; iterations<-1000000
source("Computations/bayouAllometry_loadChains.R")
pdf(sprintf("Results/bayouAllometry_withPrimer_%s_trace.pdf",paste(nameY,nameX,iterations,sep="_")))
mcmc_trace(chains)
dev.off()
source("Computations/bayouAllometry_getResults.R")
	
```

# **Analysis (refer to 1:20:00)**

```{r}
#Bivariate plots
########################################################
Y<-"PME"; X<-"CW"
philodromid<-getTips(tree,findMRCA(tree,c("Philodromidae_Philodromus_aureolus","Philodromidae_Thanatus_formicinus")))
salticid<-getTips(tree,findMRCA(tree,c("Salticidae_Lyssomanes_viridis", "Salticidae_Salticus_scenicus")))
prodidomid_phrurolithid <-getTips(tree,findMRCA(tree,c("Prodidomidae_Molycria_stanisici","Phrurolithidae_Otacilia_sp_HaTinh")))
thomisid<-getTips(tree,findMRCA(tree,c("Thomisidae_Runcinia_albostriata","Thomisidae_Borboropactus_bituberculatus")))
oxyopid <- getTips(tree,findMRCA(tree,c("Oxyopidae_Oxyopes_salticus","Oxyopidae_Peucetia_viridans")))
lycosid <- getTips(tree,findMRCA(tree,c("Lycosidae_Schizocosa_ocreata","Lycosidae_Pirata_subpiraticus")))
pisaurid_psechrid <- getTips(tree,findMRCA(tree,c("Pisauridae_Hala_paulyi","Psechridae_Fecenia_protensa")))
zoropsid <- getTips(tree,findMRCA(tree,c("Zoropsidae_Uliodon_sp_CG127","Zoropsidae_Phanotea_sathegyna")))
cycloctenid <- getTips(tree,findMRCA(tree,c("Cycloctenidae_Cycloctenus_fugax","Cycloctenidae_Toxopsiella_minuta")))
deinopid <- getTips(tree,findMRCA(tree,c("Deinopidae_Menneus_camelus","Deinopidae_Deinopis_spinosa")))
```

PGLS space

```{r}
#philodromid different from rest of RTA?
pdf("PME_RTA_philodromid.pdf",height=5,width=5)
      plot(data$PME ~ data$CW, col="white",pch=1,xlab="log CW", ylab="log PME", asp=1,cex.lab=1, cex.axis=1)
      pGLS.plotGrade("PME","CW",data,tree,model="lambda",group= setdiff(RTA,c(philodromid)),col="lightgrey",lwd=1,cex=1,pch=19)
      pGLS.plotGrade("PME","CW",data,tree,model="lambda",group= philodromid,col="magenta",lwd=1,cex=1,pch=19)
dev.off()

#salticids different from rest of RTA?
pdf("PME_RTA_SALTICID.pdf",height=5,width=5)
      plot(data$PME ~ data$CW, col="white",pch=1,xlab="log CW", ylab="log PME", asp=1,cex.lab=1, cex.axis=1)
      pGLS.plotGrade("PME","CW",data,tree,model="lambda",group= setdiff(RTA,c(salticid)),col="lightgrey",lwd=1,cex=1,pch=19)
      pGLS.plotGrade("PME","CW",data,tree,model="lambda",group= salticid,col="magenta",lwd=1,cex=1,pch=19)
dev.off()

#prodidomid_trochanteriid different from rest of RTA
pdf("PME_RTA_prodidomid.pdf",height=5,width=5)
     plot(data$PME ~ data$CW, col="white",pch=1,xlab="log CW", ylab="log PME", asp=1,cex.lab=1, cex.axis=1)
      pGLS.plotGrade("PME","CW",data,tree,model="lambda",group= setdiff(RTA,c(prodidomid_phrurolithid )),col="lightgrey",lwd=1,cex=1,pch=19)
      pGLS.plotGrade("PME","CW",data,tree,model="lambda",group=prodidomid_phrurolithid ,col="purple",lwd=1,cex=1,pch=19)
dev.off()
#thomisid vs oval
pdf("PME_Oval_thomisid.pdf",height=5,width=5)
      plot(data$PME ~ data$CW, col="white",pch=1,xlab="log CW", ylab="log PME", asp=1,cex.lab=1, cex.axis=1)
      pGLS.plotGrade("PME","CW",data,tree,model="lambda",group= setdiff(Oval,c(thomisid)),col="lightgrey",lwd=1,cex=1,pch=19)
      pGLS.plotGrade("PME","CW",data,tree,model="lambda",group= thomisid,col="orange",lwd=1,cex=1,pch=19)
dev.off()
#oxypodid vs oval
pdf("PME_Oval_oxypodid.pdf",height=5,width=5)
      plot(data$PME ~ data$CW, col="white",pch=1,xlab="log CW", ylab="log PME", asp=1,cex.lab=1, cex.axis=1)
      pGLS.plotGrade("PME","CW",data,tree,model="lambda",group= setdiff(Oval,c(oxyopid)),col="lightgrey",lwd=1,cex=1,pch=19)
      pGLS.plotGrade("PME","CW",data,tree,model="lambda",group= oxyopid,col="orange",lwd=1,cex=1,pch=19)
dev.off()
#lycosids vs oval
pdf("PME_Oval_lycosid.pdf",height=5,width=5)
      plot(data$PME ~ data$CW, col="white",pch=1,xlab="log CW", ylab="log PME", asp=1,cex.lab=1, cex.axis=1)
      pGLS.plotGrade("PME","CW",data,tree,model="lambda",group= setdiff(Oval,c(lycosid)),col="lightgrey",lwd=1,cex=1,pch=19)
      pGLS.plotGrade("PME","CW",data,tree,model="lambda",group= lycosid,col="orange",lwd=1,cex=1,pch=19)
dev.off()
#pisaurid_psechrid vs oval
pdf("PME_Oval_pisaurid_psechrid.pdf",height=5,width=5)
      plot(data$PME ~ data$CW, col="white",pch=1,xlab="log CW", ylab="log PME", asp=1,cex.lab=1, cex.axis=1)
      pGLS.plotGrade("PME","CW",data,tree,model="lambda",group= setdiff(Oval,c(pisaurid_psechrid)),col="lightgrey",lwd=1,cex=1,pch=19)
      pGLS.plotGrade("PME","CW",data,tree,model="lambda",group=pisaurid_psechrid,col="orange",lwd=1,cex=1,pch=19)
dev.off()
#zoropsid vs oval
pdf("PME_Oval_zoropsid.pdf",height=5,width=5)
      plot(data$PME ~ data$CW, col="white",pch=1,xlab="log CW", ylab="log PME", asp=1,cex.lab=1, cex.axis=1)
      pGLS.plotGrade("PME","CW",data,tree,model="lambda",group= setdiff(Oval,c(zoropsid)),col="lightgrey",lwd=1,cex=1,pch=19)
      pGLS.plotGrade("PME","CW",data,tree,model="lambda",group=zoropsid,col="orange",lwd=1,cex=1,pch=19)
dev.off()
#cycloctenid vs marronoid
pdf("PME_Marronoid_cyclotenid.pdf",height=5,width=5)
      plot(data$PME ~ data$CW, col="white",pch=1,xlab="log CW", ylab="log PME", asp=1,cex.lab=1, cex.axis=1)
      pGLS.plotGrade("PME","CW",data,tree,model="lambda",group= setdiff(Marronoid,c(cycloctenid)),col="lightgrey",lwd=1,cex=1,pch=19)
      pGLS.plotGrade("PME","CW",data,tree,model="lambda",group=cycloctenid,col="orange",lwd=1,cex=1,pch=19)
dev.off()
#deinopids vs entelegynes
pdf("PME_entelegynes_deinopids.pdf",height=5,width=5)
      plot(data$PME ~ data$CW, col="white",pch=1,xlab="log CW", ylab="log PME", asp=1,cex.lab=1, cex.axis=1)
      pGLS.plotGrade("PME","CW",data,tree,model="lambda",group= setdiff(Entelegynes,c(deinopid)),col="lightgrey",lwd=1,cex=1,pch=19)
      pGLS.plotGrade("PME","CW",data,tree,model="lambda",group=deinopid,col="orange",lwd=1,cex=1,pch=19)
dev.off()
```

```{r}
#Final solution tree
pdf(sprintf("Results/%s_plotGrades_tree3.pdf",paste(Y,X,sep=" to ")),height=30,width=20)
    edge_col<-rep("black",length(tree$edge.length))
    edge_col[getEdges(tree,findMRCA(tree,c(zoropsid)))]<-"darkorchid4"
    edge_col[getEdges(tree,findMRCA(tree,c(philodromid)))]<-"salmon"
    
   edge_col[getEdges(tree,findMRCA(tree,c(pisaurid_psechrid)))]<-"cadetblue4" 
    edge_col[getEdges(tree,findMRCA(tree,c(prodidomid_phrurolithid)))]<-"cyan3"
   
    edge_col[getEdges(tree,findMRCA(tree,c(oxyopid)))]<-"darkolivegreen"
    edge_col[getEdges(tree,findMRCA(tree,c(thomisid)))]<-"darkolivegreen4"
   
    edge_col[getEdges(tree,findMRCA(tree,c(lycosid)))]<-"darkgoldenrod4"
    
    edge_col[getEdges(tree,findMRCA(tree,c(salticid)))]<-"magenta"
    edge_col[getEdges(tree,findMRCA(tree,c(cycloctenid)))]<-"pink"
    edge_col[getEdges(tree,findMRCA(tree,c(deinopid)))]<-"orange"

   plot(tree, label.offset=0.5,edge.col=edge_col,edge.width=4,cex=0.3, type = "fan")

dev.off()
```

For the table

```{r}
colnames(data1)<-c("Dependent","Independent")
absdata <- data1
data <- log(data1)
#philodromid different from rest of RTA?
targetGroup1= setdiff(RTA,c(philodromid))
targetGroup2= philodromid
grade_means<- list()
x <- getpGLSgroup(targetGroup1)
write.csv(x, file = "philodromid_grades.csv", row.names = TRUE)

grade_means <- data.frame(getMeansDependent(absdata, tree, targetGroup1)[1], 
                 getMeansDependent(data, tree, targetGroup1)[1], 
                 getMeansIndependent(absdata, tree, targetGroup1)[1], 
                 getMeansIndependent(data, tree, targetGroup1)[1], 
                 getMeansDependent(absdata, tree, targetGroup2)[1], 
                 getMeansDependent(data, tree, targetGroup2)[1], 
                 getMeansIndependent(absdata, tree, targetGroup2)[1], 
                 getMeansIndependent(data, tree, targetGroup2)[1], 
                 getpGLSgroup(targetGroup1)[2], getpGLSgroup(targetGroup1)[3])

write.csv(grade_means, file = "philodromid.csv", row.names = FALSE)

#salticids different from rest of RTA?
targetGroup1= setdiff(RTA,c(salticid))
targetGroup2= salticid
grade_means<- list()
x <- getpGLSgroup(targetGroup1)
write.csv(x, file = "salticid_grades.csv", row.names = TRUE)

grade_means <- data.frame(getMeansDependent(absdata, tree, targetGroup1)[1], 
                 getMeansDependent(data, tree, targetGroup1)[1], 
                 getMeansIndependent(absdata, tree, targetGroup1)[1], 
                 getMeansIndependent(data, tree, targetGroup1)[1], 
                 getMeansDependent(absdata, tree, targetGroup2)[1], 
                 getMeansDependent(data, tree, targetGroup2)[1], 
                 getMeansIndependent(absdata, tree, targetGroup2)[1], 
                 getMeansIndependent(data, tree, targetGroup2)[1], 
                 getpGLSgroup(targetGroup1)[2], getpGLSgroup(targetGroup1)[3])
write.csv(grade_means, file = "salticid.csv", row.names = FALSE)
#prodidomid_trochanteriid different from rest of RTA
targetGroup1= setdiff(RTA,c(prodidomid_phrurolithid))
targetGroup2= prodidomid_phrurolithid 
grade_means<- list()
x <- getpGLSgroup(targetGroup1)
write.csv(x, file = "prodidomid_phrurolithid_grades.csv", row.names = TRUE)

grade_means <- data.frame(getMeansDependent(absdata, tree, targetGroup1)[1], 
                 getMeansDependent(data, tree, targetGroup1)[1], 
                 getMeansIndependent(absdata, tree, targetGroup1)[1], 
                 getMeansIndependent(data, tree, targetGroup1)[1], 
                 getMeansDependent(absdata, tree, targetGroup2)[1], 
                 getMeansDependent(data, tree, targetGroup2)[1], 
                 getMeansIndependent(absdata, tree, targetGroup2)[1], 
                 getMeansIndependent(data, tree, targetGroup2)[1], 
                 getpGLSgroup(targetGroup1)[2], getpGLSgroup(targetGroup1)[3])
write.csv(grade_means, file = "prodidomid_phrurolithid.csv", row.names = FALSE)

#thomisid vs oval
targetGroup1= setdiff(Oval,c(thomisid))
targetGroup2= thomisid
grade_means<- list()
x <- getpGLSgroup(targetGroup1)
write.csv(x, file = "thomisid_grades.csv", row.names = TRUE)

grade_means <- data.frame(getMeansDependent(absdata, tree, targetGroup1)[1], 
                 getMeansDependent(data, tree, targetGroup1)[1], 
                 getMeansIndependent(absdata, tree, targetGroup1)[1], 
                 getMeansIndependent(data, tree, targetGroup1)[1], 
                 getMeansDependent(absdata, tree, targetGroup2)[1], 
                 getMeansDependent(data, tree, targetGroup2)[1], 
                 getMeansIndependent(absdata, tree, targetGroup2)[1], 
                 getMeansIndependent(data, tree, targetGroup2)[1], 
                 getpGLSgroup(targetGroup1)[2], getpGLSgroup(targetGroup1)[3])
write.csv(grade_means, file = "thomisid.csv", row.names = FALSE)


#oxypodid vs oval
targetGroup1= setdiff(Oval,c(oxyopid))
targetGroup2= oxyopid
grade_means<- list()
x <- getpGLSgroup(targetGroup1)
write.csv(x, file = "oxyopid_grades.csv", row.names = TRUE)

grade_means <- data.frame(getMeansDependent(absdata, tree, targetGroup1)[1], 
                 getMeansDependent(data, tree, targetGroup1)[1], 
                 getMeansIndependent(absdata, tree, targetGroup1)[1], 
                 getMeansIndependent(data, tree, targetGroup1)[1], 
                 getMeansDependent(absdata, tree, targetGroup2)[1], 
                 getMeansDependent(data, tree, targetGroup2)[1], 
                 getMeansIndependent(absdata, tree, targetGroup2)[1], 
                 getMeansIndependent(data, tree, targetGroup2)[1], 
                 getpGLSgroup(targetGroup1)[2], getpGLSgroup(targetGroup1)[3])
write.csv(grade_means, file = "oxyopid.csv", row.names = FALSE)

#lycosids vs oval
targetGroup1= setdiff(Oval,c(lycosid))
targetGroup2= lycosid
grade_means<- list()
x <- getpGLSgroup(targetGroup1)
write.csv(x, file = "lycosid_grades.csv", row.names = TRUE)

grade_means <- data.frame(getMeansDependent(absdata, tree, targetGroup1)[1], 
                 getMeansDependent(data, tree, targetGroup1)[1], 
                 getMeansIndependent(absdata, tree, targetGroup1)[1], 
                 getMeansIndependent(data, tree, targetGroup1)[1], 
                 getMeansDependent(absdata, tree, targetGroup2)[1], 
                 getMeansDependent(data, tree, targetGroup2)[1], 
                 getMeansIndependent(absdata, tree, targetGroup2)[1], 
                 getMeansIndependent(data, tree, targetGroup2)[1], 
                 getpGLSgroup(targetGroup1)[2], getpGLSgroup(targetGroup1)[3])

write.csv(grade_means, file = "lycosid.csv", row.names = FALSE)

#pisaurid_psechrid vs oval
targetGroup1= setdiff(Oval,c(pisaurid_psechrid))
targetGroup2= pisaurid_psechrid
grade_means<- list()
x <- getpGLSgroup(targetGroup1)
write.csv(x, file = "pisaurid_psechrid_grades.csv", row.names = TRUE)

grade_means <- data.frame(getMeansDependent(absdata, tree, targetGroup1)[1], 
                 getMeansDependent(data, tree, targetGroup1)[1], 
                 getMeansIndependent(absdata, tree, targetGroup1)[1], 
                 getMeansIndependent(data, tree, targetGroup1)[1], 
                 getMeansDependent(absdata, tree, targetGroup2)[1], 
                 getMeansDependent(data, tree, targetGroup2)[1], 
                 getMeansIndependent(absdata, tree, targetGroup2)[1], 
                 getMeansIndependent(data, tree, targetGroup2)[1], 
                 getpGLSgroup(targetGroup1)[2], getpGLSgroup(targetGroup1)[3])

write.csv(grade_means, file = "pisaurid_psechrid.csv", row.names = FALSE)
#zoropsid vs oval
targetGroup1= setdiff(Oval,c(zoropsid))
targetGroup2= zoropsid
grade_means<- list()
x <- getpGLSgroup(targetGroup1)
write.csv(x, file = "zoropsid_grades.csv", row.names = TRUE)

grade_means <- data.frame(getMeansDependent(absdata, tree, targetGroup1)[1], 
                 getMeansDependent(data, tree, targetGroup1)[1], 
                 getMeansIndependent(absdata, tree, targetGroup1)[1], 
                 getMeansIndependent(data, tree, targetGroup1)[1], 
                 getMeansDependent(absdata, tree, targetGroup2)[1], 
                 getMeansDependent(data, tree, targetGroup2)[1], 
                 getMeansIndependent(absdata, tree, targetGroup2)[1], 
                 getMeansIndependent(data, tree, targetGroup2)[1], 
                 getpGLSgroup(targetGroup1)[2], getpGLSgroup(targetGroup1)[3])

write.csv(grade_means, file = "zoropsid.csv", row.names = FALSE)
#cycloctenid vs marronoid
targetGroup1= setdiff(Marronoid,c(cycloctenid))
targetGroup2= cycloctenid
grade_means<- list()
x <- getpGLSgroup(targetGroup1)
write.csv(x, file = "cycloctenid_grades.csv", row.names = TRUE)

grade_means <- data.frame(getMeansDependent(absdata, tree, targetGroup1)[1], 
                 getMeansDependent(data, tree, targetGroup1)[1], 
                 getMeansIndependent(absdata, tree, targetGroup1)[1], 
                 getMeansIndependent(data, tree, targetGroup1)[1], 
                 getMeansDependent(absdata, tree, targetGroup2)[1], 
                 getMeansDependent(data, tree, targetGroup2)[1], 
                 getMeansIndependent(absdata, tree, targetGroup2)[1], 
                 getMeansIndependent(data, tree, targetGroup2)[1], 
                 getpGLSgroup(targetGroup1)[2], getpGLSgroup(targetGroup1)[3])

write.csv(grade_means, file = "cycloctenid.csv", row.names = FALSE)

#deinopids vs entelegynes
targetGroup1= setdiff(Entelegynes,c(deinopid))
targetGroup2= deinopid
grade_means<- list()
x <- getpGLSgroup(targetGroup1)
write.csv(x, file = "deinopid_grades.csv", row.names = TRUE)

grade_means <- data.frame(getMeansDependent(absdata, tree, targetGroup1)[1], 
                 getMeansDependent(data, tree, targetGroup1)[1], 
                 getMeansIndependent(absdata, tree, targetGroup1)[1], 
                 getMeansIndependent(data, tree, targetGroup1)[1], 
                 getMeansDependent(absdata, tree, targetGroup2)[1], 
                 getMeansDependent(data, tree, targetGroup2)[1], 
                 getMeansIndependent(absdata, tree, targetGroup2)[1], 
                 getMeansIndependent(data, tree, targetGroup2)[1], 
                 getpGLSgroup(targetGroup1)[2], getpGLSgroup(targetGroup1)[3])

write.csv(grade_means, file = "deinopid.csv", row.names = FALSE)

```

get the slope and intercept formula

```{r}
get_info <- function (data, group, tree) {
  dataTemp <- pruneSample(na.omit(data), tree, group)$data
  treeTemp <- pruneSample(dataTemp, tree, group)$tree
  colnames(dataTemp) <- c("Y", "X")
  pGLSTemp <- phylolm(Y ~ X, data = dataTemp, phy=treeTemp,model = "lambda")
    a <- summary(pGLSTemp)$coefficients[1, 1]
    b <- summary(pGLSTemp)$coefficients[2, 1]
    v <- c(a, b)
  return(v)
}
```

```{r}
#Bivariate plots
########################################################
Y<-"PME"; X<-"CW"
philodromid<-getTips(tree,findMRCA(tree,c("Philodromidae_Philodromus_aureolus","Philodromidae_Thanatus_formicinus")))
salticid<-getTips(tree,findMRCA(tree,c("Salticidae_Lyssomanes_viridis", "Salticidae_Salticus_scenicus")))
prodidomid_phrurolithid <-getTips(tree,findMRCA(tree,c("Prodidomidae_Molycria_stanisici","Phrurolithidae_Otacilia_sp_HaTinh")))
thomisid<-getTips(tree,findMRCA(tree,c("Thomisidae_Runcinia_albostriata","Thomisidae_Borboropactus_bituberculatus")))
oxyopid <- getTips(tree,findMRCA(tree,c("Oxyopidae_Oxyopes_salticus","Oxyopidae_Peucetia_viridans")))
lycosid <- getTips(tree,findMRCA(tree,c("Lycosidae_Schizocosa_ocreata","Lycosidae_Pirata_subpiraticus")))
pisaurid_psechrid <- getTips(tree,findMRCA(tree,c("Pisauridae_Hala_paulyi","Psechridae_Fecenia_protensa")))
zoropsid <- getTips(tree,findMRCA(tree,c("Zoropsidae_Uliodon_sp_CG127","Zoropsidae_Phanotea_sathegyna")))
cycloctenid <- getTips(tree,findMRCA(tree,c("Cycloctenidae_Cycloctenus_fugax","Cycloctenidae_Toxopsiella_minuta")))
deinopid <- getTips(tree,findMRCA(tree,c("Deinopidae_Menneus_camelus","Deinopidae_Deinopis_spinosa")))
```

PGLS space

```{r}
#philodromid different from rest of RTA?
get_info(data,setdiff(RTA,c(philodromid)) ,tree)
get_info(data, philodromid,tree)

#salticids different from rest of RTA?
get_info(data, setdiff(RTA,c(salticid)),tree)
get_info(data,salticid ,tree)

#prodidomid_trochanteriid different from rest of RTA
get_info(data,setdiff(RTA,c(prodidomid_phrurolithid )) ,tree)
get_info(data,prodidomid_phrurolithid ,tree)

#thomisid vs oval
get_info(data,setdiff(Oval,c(thomisid)) ,tree)
get_info(data,thomisid ,tree)
#oxypodid vs oval
get_info(data,setdiff(Oval,c(oxyopid)) ,tree)
get_info(data,oxyopid ,tree)

#lycosids vs oval
get_info(data, setdiff(Oval,c(lycosid)),tree)
get_info(data,lycosid ,tree)

#pisaurid_psechrid vs oval
get_info(data,setdiff(Oval,c(pisaurid_psechrid)) ,tree)
get_info(data,pisaurid_psechrid ,tree)

#zoropsid vs oval
get_info(data, setdiff(Oval,c(zoropsid)),tree)
get_info(data, zoropsid,tree)

#cycloctenid vs marronoid
get_info(data, setdiff(Marronoid,c(cycloctenid)),tree)
get_info(data, cycloctenid,tree)

#deinopids vs entelegynes
get_info(data,setdiff(Entelegynes,c(deinopid)) ,tree)
get_info(data, deinopid,tree)
```
````
